# Evolution of the Growth Hormone Gene Duplication in Passerine Birds

**DOI:** 10.1101/2022.07.29.502092

**Authors:** Shauna A. Rasband, Peri E. Bolton, Qi Fang, Philip L. F. Johnson, Michael J. Braun

## Abstract

Birds of the order Passeriformes represent the most speciose radiation of land vertebrates, yet the cause or causes of their elevated species richness have not been satisfactorily explained. One potential key adaptation is their sole lineage-specific gene, a duplicate copy of growth hormone (GH), present in all major lineages of passerines, but in no other group of birds. Growth hormone genes plausibly influence extreme life history traits that passerines exhibit, including the shortest embryo-to-fledging developmental period of any avian order. To unravel the implications of this GH duplication, we investigated the molecular evolution of the ancestral avian GH gene (GH or GH1) and the novel passerine GH paralog (GH2), using 497 gene sequences extracted from 342 genomes. Passerine GH1 and GH2 are reciprocally monophyletic, consistent with a single duplication event from a microchromosome onto a macrochromosome in a common ancestor of extant passerines. Additional chromosomal rearrangements have changed the syntenic and potential regulatory context of these genes. Both passerine GH1 and GH2 paralogs display substantially higher rates of nonsynonymous codon change than non-passerine avian GH, suggesting positive selection following duplication. A site involved in signal peptide cleavage is under selection in both paralogs. Other sites under positive selection differ between the two paralogs, but many are clustered in one region of a 3D model of the protein. Both paralogs retain key functional features and are actively but differentially expressed in two major passerine suborders. These phenomena suggest that growth hormone genes may be evolving novel adaptive roles in passerine birds.

## Supplemental Data: Amino Acid Alignment for "Evolution of the Growth Hormone Gene Duplication in Passerine Birds"

```
>Calyptomena_viridis_2_translation
MAPGSWFSPLAIAVITLGLQWPQQ-VATFPAMPLSSLFANAVLRAQHLHLLAAETYKEFERTYIPEDQRHTNKNSQAAFCYSETIPAPLKKEDAQQKSDMELLRFSLVLIQSWLTPVQYLSKVFTNNLVFGTSDRVFEKLKDLEEGIQALMRELEDRSPRG-PQILKPTYEKFDIHLRSE-DALLQNYSLLSCFKKDLHKVETYLKMMKCRRYGEGNCNV
>Smithornis_capensis_2_translation
MAPGSWFSPLAIAVITLGLQWPQQ-AATFPAMPLSSLFANAVLRAQHLHLLAAETYKEFERTYIPEDQRHTNKNSQAAFCYSETIPAPMKKDDAQQKSDMELLRFSLLLIQSWLTPVQYLSKVFTNNLVFGTSDRVFEKLKDLEEGIQALMRELEDWSPQG-PQILKPTYEKFDIHLRSE-DALLQNYSLLSCFKKDLHKVETYLKLMKCRRYGEGNCNV
>Menura_novaehollandiae_2_translation
MDSGLWFSPLAIAIITLGLQWPQQ-AATFPAIPLSSLFANAVLRAQHLHLLAAETYKEFERTYIPEDQRHTNKNSQVAFCYSETIPAPMKKDDAQQKSDTELLRFSLILIQSWLTPVQYLSKVFTNNLVFGTSDRVYEKLKDLEEGIQALMRELEDRSLRG-PQILKPTYEKFDIHLRSE-DALLQNYGLLSCFKKDLHKVETYLKVMKCRRYGEGNCTI
>Daphoenositta_chrysoptera_2_translation
MAPGSWFSPLAIAMITLGLQWPQQ-AATFPAIPLSSLFANAVLRAQHLHLLAAETYKEFERTYIPEDQRHTNKNSQVAFCYSETIPAPMKKDDAQQKSDMELLRFSLVLIQSWLTPVQYLSKVFTNNLVFGTSDRVYEKLKDLEEGIQALMRELQDRSPRG-PQILKLTYEKFDIHLRSE-DALLQNYSLLSCFKKDLHKVETYLKVMKCRRYGEGNCTI
>Rhipidura_dahli_2_translation
MTPGSWFSPLTIAMITLGLQWPQQ-AATFPAIPLSSLFANAVLRAQHLHLLAAETYKEFERTYIPEDQRHTNKNSQVAFCYSETIPAPMKKDDAQQKSDMELLQFSLVLIQSWLTPVQYLSKMFTNNLVFGASDRVYEKLKDLEEGIQALMRELQDRSPPG-PQILKPTYEKFDIHLRSE-DALLHNYSLLSCFKKDLHKVETYLKLMKCRRYGEGNCTI
>Chaetorhynchus_papuensis_2_translation
MAPGSWFSPLTIAMITLGLQWPQQ-AATFPAIPLSSLFANAVLRAQHLHLLAAETYKEFERTYIPEDQRHTNKNSQVAFCYSETIPAPMKKDDAQQKSDMELLQFSLFLIQSWLTPVQYLSKMFTNNLVFGTSDRVYEKLKDLEEGIQALMRELQDRSPWG-PQILKPTYEKFDIHLRSE-DALLQNYSLLSCFKKDLHKVETYLKVMKCRRYGEGNCTI
>Diphyllodes_magnificus_2_translation
MAPGSWFSPLAIAMITLGLQWPQQ-AATFPAIPLSSLFANAVLRAQHLHLLAAEIYKEFERTYIPEDQRHTNKNSQVAFCYSETILAPMKKDDAQQKSDMELLQFSLVLIQSWLTPVQYLSKMFTNNLVFGTSDRVYEKLKDLEEGIQALMRELQDQSPRG-PQILKPTYEKFDIHLRSE-DALLQNYSLLSCFKKDLHKVETYLKVMKCRRYGEGNCTI
>Paradisaea_rubra_2_translation
MAPGSWFSPLAIAMITLGLQWPQQ-AATFPAIPLSSLFANAVLRAQHLHLLAAEIYKEFERTYIPEDQRHTNKNSQVAFCYSETIPAPMKKDDAQQKSEMELLQFSLVLIQSWLTPVQYLSKMFTNNLVFGTSDRVYEKLKDLEEGIQALMRELQDQSPWG-PQILKPTYEKFDIHLRNE-DALLQNYSLLSCFKKDLHKVETYLKVMKCRRYGEGNCTI
>Cicinnurus_regius_2_translation
MAPGSWFSPLAIAMITLGLQWPQQ-AATFPAIPLSSLFANAVLRAQHLHLLAAEIYKEFERTYIPEDQRHTNKNSQVAFCYSETIPAPMKKDDAQQKSDMELLQFSLVLIQSWLTPVQYLSKMFTNNLVFGTSDRVYEKLKDLEEGIQALMRELQDQSPRG-PQIFKPTYEKFDIHLRSE-DALLQNYSLLSCFKKDLHKVETYLKVMKCRRYGEGNCTI
>Parotia_lawesii_2_translation
MAPGSWFSPLAIAMITLGLQWPQQ-AATFPAIPLSSLFANAVLRAQHLHLLAAEIYKEFERTYIPEDQRHTNKNSQVTFCYSETIPAPMKKDDAQQKSDMELLQFSLVLIQSWLTPVQYLSKMFTNNLVFGTSDRVYEKLKDLEEGIQALMRELQDQSPRG-PQILKPTYEKFDIHLRSE-DALLQNYSLLSCFKKDLHKVETYLKVMKCRRYGEGNCTI
>Paradisaea_raggiana_2_translation
MAPGSWFSPLAIAMITLGLQWPQQ-AATFPAIPLSSLFANAVLRAQHLHLLAAEIYKEFERTYIPEDQRHTNKNSQVAFCYSETIPAPMKKDDAQQKSEMELLQFSLVLIQSWLTPVQYLSKMFTNNLVFGTSDRVYEKLKDLEEGIQALMRELQDQSPWG-PQILKPTYEKFDIHLRSE-DALLQNYSLLSCFKKDLHKVETYLKVMKCRRYGEGNCTI
>Dryoscopus_gambensis_2_translation
MAPGSWFSPLAIAMITLGLQWPQQ-AATFPAIPLSSLFANAVLRAQHLHLLAAETYKEFERTYIPEDQRHTNKNSQVAFCYSEIIPAPMKKDDAQQKSDMELLQFSLVLIQSWLTPVQYLSKVFTNNLVFGTSDRVYEKLKDLEEGIQALMREMQDRSPWG-PQILKPTYEKFDIHLRSE-DALLHNYSLLSCFKKDLHKVETYLKVTKCRRYGEGNCTI
>Melanocharis_versteri_2_translation
MAPGSWFSPLAIAMITLGLQWPQQ-ATTFPAIRLSSLFANAVLRAQHLHLLAAETYKEFERTYIPEDQRHTNKNSQVAFCYSETIPAPMKKDDAQQKSDMELLQFSLVLIQSWLTPVQYLSKMFTNNLVFGTSDRVYEKLKDLEEGIQALMKELQDRSPRG-PQILKPTYEKFDIHLRTE-DALLQNYGLLSCFKKDLHKVETYLKVMKCRRYGEGNCTI
>Oriolus_oriolus_2_translation
MAPGSWFSPLAVAIITLGLQWPQQ-AATFPAIPLSSLFANAVLRAQHLHLLAAETYKEFERTYIPEDQRHTNKNSQVAFCYSETIPAPMKKDDAQQKSDMELLQFSLVLIQSWLTPVQYLSKVFTNNLVFGTSDRVYEKLKDLEEGIQALMRELQDRSPRG-PQILKPIYEKFDIHLRSE-DALLQNYSLLSCFKKDLHKVETYLKVMKCRRYGEGNCII
>Dicrurus_megarhynchus_2_translation
MAPGSWFSPLAIAMITLGLQWPQK-AATFPAIPLSSLFANAVLRAQHLHLLAAETYKEFERTYIPEDQRHTNKNSQGAFCYSETIPAPMKKDDAQQKSDMELLQFSLVLIQSWLTPVQYLSKVFTNNLVFGTSDRVYEKLKDLEEGIQALMRELQDRSPRG-PQILKPTYEKFDIHLRSE-DALLQNYSLLSCFKKDLHKVETYLKVMKCRRYGDGNCTI
>Orthonyx_spaldingii_2_translation
MAPGSWFSPLAIAMITLGLQWPQQ-AATFPAIPLSSLFANAVLRAQHLHLLAAETYKEFERTYIPEDQRHTNKNSQVAFCYSETIPAPMKKDDAQQKSDMELLQFSLVLIQSWLTPVQYLSKMFTNNLVFGTSDRVYEKLKDLEEGIQALMSELQDQSSQG-LQILKPTYEKFDIHLRSE-DALLQNYGLLSCFKKDLHKVETYLKLMKCRRYGEGNCTI
>Pteruthius_melanotis_2_translation
MAPGSLFSPLAIAMITLGLQGPQQ-AATFPAIPLSSLFANAVLRAQHLHLLAAEIYKEFERTYIPEDQRHTNKNSQVAFCYSETIPAPMKKDDAQQKSDLELLQFSLVLIQSWLTPVQYLSKIFTNNLVFGTSDRVYEKLKDLEEGIQALMRVLQDRSLRG-PQILKPTYEKFDIHLRSE-DALLQNYSLLSCFKKDLHKVETYLKVMRCRRYGEGNCTI
>Aleadryas_rufinucha_2_translation
MAPGSWFSPLAIAMITLGLQWPQE-AATFPAIPLSSLFANAVLRAQHLHLLAAETYKEFERTYIPEDQRHTNKNSQVAFCYSETIAAPMKKDDAQEKSDMELLQFSLILIQSWLTPVQYLSKMFTNNLVFGTSDRVYEKLKDLEEGIQALMRELQDRSPWG-PQILKPTYEKFDIHLRSE-DALLQNYSLLSCFKKDLHKVETYLKVMKCRRYGEGNCTI
>Chaetops_frenatus_2_translation
MAPGSWFSPLAIAMITLGLQWPQQ-AATFPAIPLSSLFANAVLRAQHLHLLAAETYKEFERTYIPEDQRHTNKNSQVAFCYSETIPAPMKKDDAQQKSDMELLQFSLVLIQSWLTPVQYLSKMFTNNLVFGTSDRVYEKLKDLEEGIQALMRELQDRSPWG-PQILRPTYAKFDIHLRSE-DALLQNYGLLSCFKKDLHKVETYLKVMKCRRYGEGNCTI
>Aphelocoma_coerulescens_2_translation
MAPGSWFSPLAIAMITLGLQWPQQ-AATFPAIPLSSLFANAVLRAQHLHLLAAETYKEFERTYIPEDQRHTNKNFQVAFCYSETIPAPMKKDDAQQKSDMELLQFSLVLIQSWLTPVQYLSKMFTNNLVFGTSDRVYEKLKDLEEGIQALMRELQDRSPRG-PQILKPTYEKFDIHLRSE-DALLQNYSLLSCFKKDLHKVETYLKVMKCRRYGEGNCTI
>Corvus_moneduloides_2_translation
MAPGSWFSPLAIAMITLGLQWPQQ-AATFPAIPLSSLFANAVLRAQHLHLLAAETYKEFERTYIPEDQRHTNKNSQVAFCYSETIPAPMKKDDAQQKSDMELLQFSLVLIQSWLTPVQYLSKMFTNNLGFGTSDRVYEKLKDLEEGIQALMRELQDRSPRG-PQILKPTYEKFDIHLRRE-DALLQNYSLLSCFKKDLHKVETYLKVMKCRRYGEGNCTI
>Corvus_macrorhynchos_2_translation
MAPGSWFSPLAIAMITLGLQWPQQ-AATFPAIPLSSLFANAVLRAQHLHLLAAETYKEFERTYIPEDQRHTNKNSQVAFCYSETIPAPMKKDDAQQKSDMELLQFSLVLIQSWLTPVQYLSKMFTNNLGFGTSDRVYEKLKDLEEGIQALMRELQDRSPRG-PQILKPTYEKFDIHLRRE-DALLQNYSLLSCFKKDLHKVETYLKVMKCRRYGEGNCTI
>Corvus_brachyrhynchos_2_translation
MAPGSWFSPLAIAMITLGLQWPQQ-AATFPAIPLSSLFANAVLRAQHLHLLAAETYKEFERTYIPEDQRHTNKNSQVAFCYSETIPAPMKKDDAQQKSDMELLQFSLVLIQSWLTPVQYLSKMFTNNLGFGTSDRVYEKLKDLEEGIQALMRELQDRSPRG-PQILKPTYEKFDIHLRRE-DALLQNYSLLSCFKKDLHKVETYLKVMKCRRYGEGNCTI
>Corvus_cornix_2_translation
MAPGSWFSPLAIAMITLGLQWPQQ-AATFPAIPLSSLFANAVLRAQHLHLLAAETYKEFERTYIPEDQRHTNKNSQVAFCYSETIPAPMKKDDAQQKSDMELLQFSLVLIQSWLTPVQYLSKMFTNNLGFGTSDRVYEKLKDLEEGIQALMRELQDRSPRG-PQILKPTYEKFDIHLRRE-DALLQNYSLLSCFKKDLHKVETYLKVMKCRRYGEGNCTI
>Eulacestoma_nigropectus_2_translation
MAPGSWFSPLAIAMITLGLQWPQQ-AATFPAIPLSSLFANALLRAQHLHLLAAETYKEFERTYVPEDQRHTNKNSQVALCYSETLSAPMKKDDAQQKSDMELLQFSLVLIQSWLTPVQYLSKVFTNNLVFGTSDRVYEKLKDLEEGIQALMRELQDRSPRG-PQILKPTYEKFDIHLRSE-DALLQNYSLLSCFKKDLHKVETYLKVMKCRRYGEGNCAI
>Gymnorhina_tibicen_2_translation
MAPGSWFPPLAIAMITLGLQWPQQ-AATFPAIPLSSLFANAVLRAQHLHLLAAETYKEFERTYIPEDQRHTNKNSQVAFCYSETIPAPMKKDDAQQKSDMELLQFSLVLIQSWLTPVQYLSKMFTNNLVFGTSDRVYEKLKDLEEGIQALMKELQDRSPRS-LQLLKPTYEKFDIHLRSE-DALLQNYSLLSCFKKDLHKVETYLKVMKCRRYGEGNCTI
>Dyaphorophyia_castanea_2_translation
MAPGSWFSPLAIAMITLGLQWPQQ-AATFPAIPLSSLFANAMLRAQHLHLLAAETYKEFERTYIPEDQRHTNKNSQVAFCYSETIPAPMKKDDAQQKSDMELLQFSLVLIQSWLTPVQYLSKVFTNNLVFGTSDRVYEKLKDLEEGIQALMRELQDRSPRG-PQILKPTYEKFDIHLRSE-DALLQNYSLLSCFKKDLHKVETYLKVMKCRRYGEGNCTM
>Ifrita_kowaldi_2_translation
MASGSWFSPLAIAMITLGLQWPQQ-AATFPAIPLSSLFANAVLRAQHLHLLAAETYKEFERTYIPEDQRHTNKNSQVAFCYSETIPAPMKKDDAQQKSDMELLQFSLVLIQSWLTPVQYLSKMFTNNLVFGTSDRVYEKLKDLEEGIQALMRELQDRSPRG-PQILKPTYEKFDIHLRSE-DALLQNYSLLSCFKKDLHKVETYLKVMKCRRYGEANCTI
>Mohoua_ochrocephala_2_translation
MAPGSWFSPLAIAMITLGLQWPQQ-AATFPAIPLSSLFANAVLRAQHLHLLAAETYKEFERTYIPEDQRHTNKNSQVAFCYSETIPAPMKKDDAQQKSDMELLQFSLVLIQSWLTPVQYLSKMFTNNLVFGTSDRVYEKLKDLEEGIQALMREQQDRSPRG-PQILKPTYEKFDIHLRSE-DALLQNYSLLSCFKKDLHKVETYLKVMKCRRYGEGNCTI
>Edolisoma_coerulescens_2_translation
MAPGSWFSPLAIAMITLGLQWPQQ-AATFPAIPLSSLFANAVLRAQHLHLLAAETYKEFERTYIPEDQRHTNKNSQVAFCYSETIPAPMKKDDAQQKSDMELLQFSLVLIQSWLTPVQYLSKMFTNNLVFGTSDRVYEKLKDLEEGIQALMRELQDRSPRG-PQILKPTYEKFDIHLRSE-DALLQNYSLLSCFKKDLHKVETYLKVMKCRRYGEGNCTI
>Rhagologus_leucostigma_2_translation
MAPGSWFSPLAIAMITLGLQWPQQ-AATFPTIPLSSLFANAVLRAQHLHLLAAETYKEFERTYIPEDQRHTNKNSQVAFCYSETIPAPMKKDDAQQKSDMELLQFSLILIQSWLTPVQYLSKMFTNNLVFGTSDRVYEKLKDLEEGIQALMRELQDRSPRG-PQILKPTYEKFDIHLRSE-DALLQNYSLLSCFKKDLHKVETYLKVMKCRRYGEGNCTI
>Dasyornis_broadbenti_2_translation
MAPGSWFSSLAIAMITLGLQWPQE-AATFPAIPLSSLFANAVLRAQHLHLLAAETYKEFERTYIPEDQRHTNKNSQAAFCYSETIPAPLKKDDAQQKSDMELLRFSLVLIQSWLTPVQYLSKMFTNNLVFGTSDRVYEKLKDLEEGIQALMRELEDQSLRS-PQILKPIYEKFDIHLRSE-DALLQNYGLLSCFKKDLHKVETYLKVMKCRRYGEGNCTI
>Origma_solitaria_2_translation
MAPGSWFSPLAIAMITLGLQWPQQ-AATFPAIPLSSLFANAVLRAQHLHLLAAETYKEFERTYIPEDQRHTNKNSQVAFCYSETIPAPLKKDDAQQKSDMELLRFSLVLIQSWLTPVQYLSKMFTNNLVFGTSDRVYEKLKDLEEGIQSLMRELEDQSLWS-PQILKLTYEKFDIHLRSE-DALLQNYGLLSCFKKDLHKVETYLKVMKCRHYGGGNCTI
>Bombycilla_garrulus_2_translation
MAPGSWFSPLAIAVITLGLQWPQQ-AATFPAIPLSSLFANAVLRAQHLHLLAAETYKEFERTYIPEDQRHTNKNSQVAFCYSETIPAPMKKDDAQQKSDAELLQFSLVLIQSWLTPVQYLSKMFTNNLVFGTSDRVYEKLKDLEEGIQALMRELQDQSPQG-PQILKATYEKFDIHLRSE-DALLQNYALLSCFKKDLHKVETYLKVMRCRRYGEGNCTV
>Phainopepla_nitens_2_translation
MAPGSWLSPLAIAIFTLGLQWPQQ-AATFPAIPLSSLFANAVLRAQHLHLLAAETYKEFERTYIPEDQRHTNKNSQIAFCYSETIPAPTKKDDAQQKSDAELLQFSLVLIQSWLSPVQYLSKVFTNNLGFGTSDRVYEKLKDLEEGIQALMRELQDQSPQG-LQILKATYEKFDIHLRSE-DALLQNYALLSCFKKDLHKVETYLKVMRCRRYGEGNCTI
>Sylvia_borin_2_translation
MAPGSLFSPLAIAVITLGLQWPQQ-AATFPAIPLSSLFANAVLRAQHLHLLAAETYKEFERTYIPEDQRHTNKNTQVAFCYSETIPAPMKKDDAQQKSDIELLQFSLVLIQSWLTPVQYLSKVFTNNLVFGTSDRVYEKLKDLEEGIQALMRHLQDQSPWG-PQILKATYEKFDIHLRSE-DALLQNYGLLSCFKKDLHKVETYLKVMRCRRYGEGNCTI
>Sylvia_atricapilla_2_translation
MAPGSLFSPLAIAVITLGLQWPQE-AATFPAIPLSSLFANAVLRAQHLHLLAAETYKEFERTYIPEDQRHTNKNTQVAFCYSETIPAPMKKDDAQQKSDIELLQFSLVLIQSWLTPVQYLSKMFTNNLVFGTSDRVYEKLKDLEEGIQALMRDLQDQSPWG-PQILKATYEKFDIHLRSE-DALLQNYGLLSCFKKDLHKVETYLKVMKCRRYGEGNCTI
>Sylvietta_virens_2_translation
MAPGSLFSPLAIAVITLGLQWPQQ-AATFPAIPLSSLFANAVLRAQHLHLLAAETYKEFERTYIPEDQRHTNKNSPVAFCYSETIPAPMKKDDAQQKSDMELLQFSLVLIQSWLTPVQYLSKMFTNNLVFGTSDRVYEKLKDLEEGIQALMRHLQDQSPWG-PQILKATYEKFDIHLRSE-DALLQNYGLLSCFKKDLHKVETYLKVMRCRRYGEGNCTI
>Zosterops_hypoxanthus_2_translation
MAPGSLFSPLAIAVITLGLQWPQQ-AATFPAIPLSSLFANAVLRAQHLHLLAAETYKEFERTYIPEDQRHTNKNTQVAFCYSETIPAPMKKDDAQQKSDIELLQFSLVLIQSWLTPVQYLSKMFTNNLVFGTSDRVYEKLKDLEEGIQALMRHLQDQSPWG-PQILKATYEKFDIHLRSE-DALLQNYGLLSCFKKDLHKVETYLKVMKCRRYGEGNCTI
>Zosterops_lateralis_2_translation
MAPGSLFSPLAIAVITLGLQWPQQ-AATFPAIPLSSLFANAVLRAQHLHLLAAETYKEFERTYIPEDQRHTNKNTQVAFCYSETIPAPMKKDDAQQKSDIELLQFSLVLIQSWLTPVQYLSKMFTNNLVFGTSDRVYEKLKDLEEGIQALMRHLQDQSPWG-PQILKATYEKFDIHLRSE-DALLQNYGLLSCFKKDLHKVETYLKVMKCRRYGEGNCTI
>Erithacus_rubecula_2_translation
MAPGSWLSPLAIAVITLGLQWPQQ-AATFPAIPLSSLFTNAVLRAQHLHLLAAETYKEFERTYIPEEQRHTNKNSQVAFCYSETIPAPMKKDDAQQKSDMELLQFSLILIQSWLTPVQYLSKMFTNNLVFGTSDRVYEKLKDLEEGILALMRELQDRSPRG-PQILKATYEKFDIHLRSE-DALLQNYGLLSCFKKDLHKVETYLKVMKCRRYGEGNCTI
>Ficedula_albicollis_2_translation
MAPGSWLSPLAIAVITLGLQWPQQ-AATFPAIPLSSLFANAVLRAQHLHLLAAETYKEFERTYIPEEQRHTNKNSQVAFCYSETIPAPMKKDDAQQKSDMELLQFSLILIQSWLTPVQYLSKMFTNNLVFGTSDRVYEKLKDLEEGILALMRELQDRSPRG-PQLLKATYEKFDIHLRSE-DALLQNYGLLSCFKKDLHKVETYLKVMKCRRYGEGNCTI
>Oenanthe_oenanthe_2_translation
MAPGSWLSPLAIAVITLGLQWPQQ-AATFPAIPLSSLFANAVLRAQHLHLLAAETYKEFERTYIPEEQRHTNKNSQVAFCYSETIPAPMKKDDAQQKSDMELLQFSLILIQSWLTPVQYLSKMFTNNLVFGTSDRVYEKLKDLEEGILALMRELQDRSPRG-PQLLKATYERFEIHLRSE-DALLQNYGLLSCFKKDLHKVETYLKVMKCRRYGEGNCTI
>Saxicola_maurus_2_translation
MAPGSWLSPLTIAVITLGLQGPQQ-AATFPAIPLSSLFANAVLRAQHLHLLAAETYKEFERTYIPEEQRHTNKNSQVAFCYSETIPAPMKKDDAQQKSDMELLQFSLILIQSWLTPVQYLSKMFTNNLVFGTSDRVYEKLKDLEEGILALMRELQDRSPRG-PQLLKATYEKFEIQLRSE-DALLQNYGLLSCFKKDLHKVETYLKVMRCRRYGEGNCTI
>Cercotrichas_coryphaeus_2_translation
MAPGSWLSPLAIAVITLGLQWPQP-AATFPAIPLSSLFANAVLRAQHLHLLAAETYKEFERTYIPEDQRHTNKNSQVAFCYSETIPAPMKKDDAQQKSDIELLQFSLVLIQSWLTPVQYLSKMFTNNLVFGTSDRVYEKLKDLEEGILALMRELQDRSPRG-PQILRATYEKFEIHLRSE-DALLQNYGLLSCFKKDLHKVETYLKVMKCRRYGEGNCTI
>Copsychus_sechellarum_2_translation
MAPGSWLSPLAIAVITLGLQWPQQ-AATFPAIPLSSLFANAVLRAQHLHLLAAETYKEFERTYIPEDQRHTNKNSQVAFCYSETIPAPTKKDDAQQKSDIELLQFSLVLIQSWLTPVQYLSKMFTNNLVFGTSDRVYEKLKDLEEGILALMRELQDRSPRG-PQILKATYEKFDIHLRSE-DALLQNYGLLSCFKKDLHKVETYLKVMKCRRYGEGNCTI
>Acanthisitta_chloris_2_translation
MAPGFWFSPLAIVVITLGLQWPQQ-AATFPAMPLSSLFANAVLRAQHLHLLAAETYKEFERTYIPEDQRHINKNSQVAFCYSETIPAPMKKDDAQQKSDMELLRFSLVLIQSWLTPVQYLSKVFTNNLVFGTSDRVYEKLKDLEEGIQALMRELEDRSPRG-PQILKPTYEKFDIHLRSE-DALLQNYALLSCFKKDLHKVETYLKVMRCRRYGEGNCTV
>Chlorodrepanis_virens_2_translation
MAPGSWFSPLTIAMITLGLQWPQQ-AAAFPTVPLSSLFANAVLRAQHLHLLAAETYKEFERTYIPEDQRHTNKNSQVAFCYSETIPAPMKKDDAQQKSDIELLQFSLVLIQSWLTPVQYLSKMFTNNLVFGTSDRVYEKLKDLEEGIQALMRELQDRSPRG-PQILKAVYEKFDIHLRSE-DALLQNYGLLSCFKKDLHKVETYLKVMKCRRYGEGNCTI
>Hemignathus_wilsoni_2_translation
MAPGSWFSPLTIAMITLGLQWPQQ-AAAFPTVPLSSLFANAVLRAQHLHLLAAETYKEFERTYIPEDQRHTNKNSQVAFCYSETIPAPMKKDDAQQKSDIELLQFSLVLIQSWLTPVQYLSKMFTNNLVFGTSDRVYEKLKDLEEGIQALMRELQDRSPRG-PQILKAVYEKFDIHLRSE-DALLQNYGLLSCFKKDLHKVETYLKVMKCRRYGEGNCTI
>Loxia_leucoptera_2_translation
MAPGSWFSPLTIAVITLGLQWPQQ-AATFPTVPLSSLFANAVLRAQHLHLLAAETYKEFERTYIPEDQRHTNKNSQVAFCYSETIPAPMKKDDAQQKSDIELLQVSLVLIQSWLTPVQYLSKMFTNNLVFGTSDRVYEKLKDLEEGILALMRELQDRSSRG-PQILKAVYEKFDIHLRSE-DALLQNYGLLSCFKKDLHKVETYLKVMKCRRYGEGNCTI
>Serinus_canaria_2_translation
MAPGSWFSPLTIAMITLGLQWPQQ-AAAFPTVPLSSLFANAVLRAQHLHLLAAETYKEFERTYIPEDQRHTNKNSQVAFCYSETIPAPMKKDDAQQKSDIELLQVSLVLIQSWLTPVQYLSKMFTNNLVFGTSDRVYEKLKDLEEGILALMRELQDRSPRG-PQILKAVYEKFDIHLRSE-DALLQNYGLLSCFKKDLHKVETYLKVMKCRRYGEGNCTI
>Peucedramus_taeniatus_2_translation
MAPGSWFSPLTIAVITLGLQWPQQ-AAAFPAIPLSSLFANAVLRAQHLHLLAAETYKEFERTYIPEDQRHTNKNSQVAFCYSETIPAPMKKDDAQQKSDIELLQFSLVLIQSWLTPVQYLSKVFTNNLVFGTSDRVYEKLKDLEEGIQALMRELQDRSPRG-PQILKATYEKFDIHLRSE-DALLQNYGLLSCFKKDLHKVETYLKVMKCRRYGEGNCTI
>Prunella_himalayana_2_translation
MAPGSWLFPITIAMITLGLQWPQQ-AATFPAIPLSSLFANAVLRAQHLHLLAAETYKEFERTYIPEDQRHTNKNSQVAFCYSETIPAPMKKDDAQQKSDIELLQFSLVLIQSWLTPVQYLSKMFTNNLVFGTSDRVYEKLKDLEEGIQALMRELQDRSPRG-PQILKATYEKFDIHLRSE-DALLQNYGLLSCFKKDLHKVETYLKVMKCRRYGEGNCTI
>Ploceus_nigricollis_2_translation
MAPGSWFSPLTIAMITLGLQWPQQ-AATFPAIPLSSLFANAVLRAQHLHLLAAETYKEFERTYIPEDQRHTNKNSQVAFCYSETIPAPVKKDDAQQKSDMELLQFSLVLIQSWLTPVQYLSKMFTNNLVFGISDRVYEKLKDLEEGIQALMRELQDRSPWG-PQILKATYEKFDIHLRSE-DALLQNYGLLSCFKKDLHKVETYLKVMKCRRYGEGNCTI
>Motacilla_alba_2_translation
MAPGSWFSPLTIAMITLGLQWSQQ-AAAFPTMPLSSLFANAVLRAQHLHLLAAETYKEFERTYIPEDQRHTNKNSQVTFCYSETIPAPMKKDDAQQKSDMELLQFSLVLIQSWLTPVQYLSKMFTNNLVFGTSDRVYEKLKDLEEGIQALMRELQDRSPRG-PQILKATYEKFDIHLRSE-DALLQNYGLLSCFKKDLHKVETYLKVMKCRRYGEGNCTI
>Passer_domesticus_2_translation
MAPGSWFSPLTIAMITLGLQWPQQ-AAAFPTIPLSTLFANAVLRAQHLHLLAAETYKEFERTYIPEDQRHTNKNSQVAFCYSETIPAPVKKDDAQQKSDMELLQFSLVLIQSWLTPVQYLSKMFTNNLVFGTSDRVYEKLKDLEEGIQALMRELQDRSTRG-PQILKATYEKFDIHLRSE-DALLQNYGLLSCFKKDLHKVETYLKVMKCRRYGEGNCTI
>Melospiza_melodia_2_translation
MAPGSWFSPLTIAVITLGLQWPQQ-AAAFPTVPLSSLFANAVLRAQHLHLLAAETYKEFERTYIPEDQRHTNKNSQVAFCYSETIPAPVKKDDAQQKSDMELLQFSLILIQSWLTPVQYLSKMFTNNLVFGTSDRVYEKLKDLEEGIQALMRELQDRGPRG-PQILKATYEKFDIHLRSE-DALLQNYGLLSCFKKDLHKVETYLKVMKCRRYGEGNCTF
>Spizella_passerina_2_translation
MAPGSWFSPLTIAVITLGLQWPQQ-AAAFPTVPLSSLFANAVLRAQHLHLLAAETYKEFERTYIPEDQRHTNKNSQVAFCYSETIPAPVKKDDAQQKSDMELLQFSLILIQSWLTPVQYLSKMFTNNLVFGTSDRVYEKLKDLEEGIQALMRELQDRGPRG-PQILKATYEKFDIHLRSE-DALLQNYGLLSCFKKDLHKVETYLKVMKCRRYGEGNCTF
>Junco_hyemalis_2_translation
MAPGSWFSPLTIAVITLGLQWPQQ-AAAFPTVPLSSLFANAVLRAQHLHLLAAETYKEFERTYIPEDQRHTNKNSQVAFCYSETIPAPVKKDDAQQKSDMELLQFSLILIQSWLTPVQYLSKMFTNNLVFGTSDRVYEKLKDLEEGIQALMRELQDRGPRG-PQILKATYEKFDIHLRSE-DALLQNYGLLSCFKKDLHKVETYLKVMKCRRYGEGNCTF
>Zonotrichia_albicollis_2_translation
MAPGSWFSPLTIAVITLGLQWPQQ-AATFPTVPLSSLFANAVLRAQHLHLLAAETYKEFERTYIPEDQRHTNKNSQVAFCYSETIPAPVKKDDAQQKSDMELLQFSLILIQSWLTPVQYLSKMFTNNLVFGTSDRVYEKLKDLEEGIQALMRELQDRGPRG-PQILKATYEKFDIHLRSE-DALLQNYGLLSCFKKDLHKVETYLKVMKCRRYGEGNCTF
>Emberiza_fucata_2_translation
MAPGSWFSPLTIAVITLGLQWTQQ-AAAFPTMPLSSLFANAVLRAQHLHLLAAETYKEFERTYIPEDQRHTNKNSQVAFCYSETIPAPMKKDDAQQKSDMELLQFSLVLIQSWLTPVQYLSKMFTNNLVFGTSDRVYEKLKDLEEGIQALMRELQDRSPRG-PQILKATYEKFDIHLRSE-DALLQNYGLLSCFKKDLHKVETYLKVMKCRRYGEGNCTI
>Geospiza_fortis_2_translation
MAPGSWLSPLTIAMITLGLQWPQQ-AAAFPTVPLSSLFANAVLRAQHLHLLAAETYKEFERTYIPEDQRHTNKNSQVAFCYSETIPAPVKKDDAQQKSDMELLQFSLVLIQSWLTPVQYLSKMFTNNLVFGTSDRVYEKLKDLEEGIQALMRELQDRSPRG-PQILKATYEKFDIHLRSE-DALLQNYGLLSCFKKDLHKVETYLKVMKCRRYGEGNCTI
>Passerina_amoena_2_translation
MSPGSWFSPLTIAIITLGLQWPQQ-AAAFPTVPLSSLFANAVLRAQHLHLLAAETYKEFERTYIPEDQRHTNKNSQVAFCYSETIPAPVKKDDAQQKSDSELLQFSLVLIQSWLTPVQYLSKMFTNNLVFGTSDRVYEKLKDLEEGIQALMRELQDRSPRG-PQILKATYEKFDIHLRSE-DALLQNYGLLSCFKKDLHKVETYLKVMKCRRYGEGNCTI
>Geothlypis_trichas_2_translation
MAPGSWLSPLTIAMITLGLQWPQQ-AAAFPTVPLSSLFANAVLRAQHLHLLAAETYKEFERTYIPEDQRHTNKNSQVAFCYSETIPAPMKKDDAQQKSDMELLQFSLVLIQSWLTPVQYLSKMFTNNLVFGTSDRVYEKLKDLEEGIQALMRELQDRSPRG-PQILKATYEKFDIHLRSE-DALLQNYGLLSCFKKDLHKVETYLKVMKCRRYGEGNCTI
>Setophaga_coronata_2_translation
MAPGSWLSPLTIAMITLGLQWPQQ-AATFPTVPLSSLFANAVLRAQHLHLLAAETYKEFERTYIPEDQRHTNKNSQVAFCYSETIPAPMKKDDAQQKSDMELLQFSLILIQSWLTPVQYLSKMFTNNLVFGTSDRVYEKLKDLEEGIQALMRELQDRSSRG-PQILKATYEKFDIHLRSE-DALLQNYGLLSCFKKDLHKVETYLKVMKCRRYGEGNCTI
>Setophaga_kirtlandii_2_translation
MAPGSWLSPLTIAMITLGLQWPQQ-AATFPTVPLSSLFANAVLRAQHLHLLAAETYKEFERTYIPEDQRHTNKNSQVAFCYSETIPAPMKKDDAQQKSDMELLQFSLILIQSWLTPVQYLSKMFTNNLVFGTSDRVYEKLKDLEEGIQALMRELQDRSPRG-PQILKATYEKFDIHLRSE-DALLQNYGLLSCFKKDLHKVETYLKVMKCRRYGEGNCTI
>Sporophila_hypoxantha_2_translation
MAPGSWFSPLIIAIITLGLQWPQQ-AAAFPTVPLSSLFANAVLRAQHLHLLAAETYKEFERTYIPEDQRHTNKNSQVAFCYSETIPAPVKKDDAQQKSDMELLQFSLVLIQSWLTPVQYLSKMFTNNLVFGTSDRVYEKLKDLEEGIQALMRELQDRSPRG-PQILKATYEKFDIHLRSE-DALLQNYGLLSCFKKDLHKVETYLKVMKCRRYGEGNCTI
>Calcarius_ornatus_2_translation
MAPGSWFSPLTIAMITLGLQWPQQ-AAAFPTMPLSSLFANAVLRAQHLHLLAAETYKEFERTYIPEDQRHTNKNSQVAFCYSETIPAPMKKDDAQQKSDMELLQFSLVLIQSWLTPVQYLSKMFTNNLVFGTSDRVYEKLKDLEEGIQALMRELQDRSPRG-PQILKATYEKFDIHLRSE-DALLQNYGLLSCFKKDLHKVETYLKVMKCRRYGEGNCTI
>Nesospiza_acunhae_2_translation
MAPGSWLSPLTIAMITLGLQWPQQ-AAAFPTVPLSSLFANAVLRAQHLHLLAAETYKEFERTYIPEDQRHTNKNSQVAFCYSETIPAPVKKDDAQQKSDMELLQFSLVLIQSWLTPVQYLSKMFTNNLVFGTSDRVYEKLKDLEEGIQALMRELQDRSPRG-PQILKATYEKFDIHLRSE-DALLQNYGLLSCFKKDLHKVETYLKVMKCRRYGEGNCTI
>Rhodinocichla_rosea_2_translation
MAPGSWFSPLTIAMITLGLQWPQQ-AAAFPTVPLSSLFANAVLRAQHLHLLAAETYKEFERTYIPEDQRHTNKNSQVAFCYSETIPAPVKKDDAQQKSDMELLQFSLVLIQSWLTPVQYLSKMFTNNLVFGTSDRVYEKLKDLEEGIQALMRELQDQSPRG-PQILKATYEKFDIHLRSE-DALLQNYGLLSCFKKDLHKVETYLKVMKCRRYGEGNCTI
>Quiscalus_mexicanus_2_translation
MAPGSWFSPLTIAMMTLGLQWPQQ-AAAFPTVPLSSLFANAVLRAQHLHLLAAETYKEFERTYIPEDQRHTNKNSQVAFCYSETIPAPMKKDDAQQKSDMELLQFSLVLIQSWLTPVQYLSKMFTNNLVFGTSDRVYEKLKDLEEGIQALMRELQDRSPRG-PQILKATYEKFDIHLRSE-DALLQNYGLLSCFKKDLHKVETYLKVMKCRRYGEGNCTI
>Agelaius_phoeniceus_2_translation
MAPGSWFSPLTIAMMTLGLQWPQQ-AAAFPTVPLSSLFANAVLRAQHLHLLAAETYKEFERTYIPEDQRHTNKNSQVAFCYSETIPAPMKKDDAQQKSDMELLQFSLVLIQSWLTPVQYLSKMFTNNLVFGTSDRVYEKLKDLEEGIQALMRELQDRSPRG-PQILKATYEKFDIHLRSE-DALLQNYGLLSCFKKDLHKVETYLKVMKCRRYGEGNCTI
>Molothrus_ater_2_translation
MAPGSWFSPLTIAMMTLGLQWPQQ-AAAFPTVPLSSLFANAVLRAQHLHLLAAETYKEFERTYIPEDQRHTNKNSQVAFCYSETIPAPMKKDDAQQKSDMELLQFSLVLIQSWLTPVQYLSKMFTNNLVFGTSDRVYEKLKDLEEGIQALMRELQDRSPRG-PQILKATYEKFDIHLRSE-DALLQNYGLLSCFKKDLHKVETYLKVMKCRRYGEGNCTI
>Catharus_fuscescens_2_translation
MAPGSWFSPLAIAVITLGLQWPQQ-AATFPAIPLSSLFASAVLRAQHLHLLAAETYKEFERTYIPEEQRHTNKNSQVAFCYSETIPAPMKKDDAQQKSDMELLQFSLILIQSWLTPVQYLSKMFTNNLVFGTSDRVYEKLKDLEEGIQALMRELQDRSSRS-PQILKATYEKFDIHLRSE-DALLQNYGLLSCFKKDLHKVETYLKVMKCRRYGEGNCTI
>Catharus_ustulatus_2_translation
MAPGSWFSPLAIAVITLALQWPQQ-AATFPAIPLSSLFANAVLRAQHLHLLAAETYKEFERTYIPEEQRHTNKNSQVAFCYSETIPAPMKKDDAQQKSDMELLQFSLILIQSWLTPVQYLSKMFTNNLVFGTSDRVYEKLKDLEEGIQALMRELQDRSSRS-PQILKATYEKFDIHLRSE-DALLQNYGLLSCFKKDLHKVETYLKVMKCRRYGEGNCTI
>Dicaeum_eximium_2_translation
MAPGSWFSPLAIAMITLGLHWPQQ-AATFPAIPLSSLFANAVLRAQHLHLLAAETYKEFERTYIPEDQRHTNKNSQVAFCYSETIPAPVKKDDAQQKSDIELLQFSLVLIQSWLTPVQYLSKMFTNNLVFGTSDRVYEKLKDLEEGIQALMRELQDRSPRG-LQILKATYEKFDIHLRSE-DALLQNYGLLSCFKKDLHKVETYLKVMKCRRYGEGNCTI
>Regulus_satrapa_2_translation
MAPGSWFSPLAIAMITLGLQWPQQ-ADTFPAIPLSSLFANAVLRAQHLHLLAAETYKEFERTYIPEDQRHTNKNSQVAFCYSETIPAPMKKDDAQQKSDIELLQFSLVLIQSWLTPVQYLSKMFTNNLVFGTSDRVYEKLKDLEEGIQALMRELQDRSPRG-PQLLKATYEKFDIHLRSE-DALLQNYGLLSCFKKDLHKVETYLKVMRCRRYGEGNCTI
>Irena_cyanogastra_2_translation
MAPGSWFSPLAIAVITLGLQWPQQ-AAAFPAIPLSSLFANAVLRAQHLHLLAAETYKEFERTYIPEDQRHTNKNSQVAFCYSETIPAPTKKDDAQQKSDAELLQFSLVLIQSWLTPVQYLSKMFTNNLVFGTSDRVYEKLKDLEEGIQALMRELQDRSPRG-PQILKATYEKFDIHLRSE-DALLQNYGLLSCFKKDLHKVETYLKVMKCRRYGEGSCTI
>Drymodes_brunneopygia_2_translation
MAPGSWFSPLAIAVITLGLQWPQQ-AATFPAIPLSSLFANSVLRAQHLHLLAAETYKEFERTYIPEDQRHTNKNSQVAFCYSETIPAPVKKDDAQQKSDTELLQFSLILIQSWLTPVQYLSKMFTNNLVFGTSDRVYEKLKDLEEGIQALMRELQDRSPRG-PQILKPTYEKFDIHLRSE-DALLQNYGLLSCFKEDLHKVETYLKVMKCRRYGEGNCTI
>Cinclus_mexicanus_2_translation
MAPGSWFSPLAIAVITLGLQWPQQ-AATFPAIPLSSLFANAVLRAQHLHLLAAETYKEFERTYIPEDQRHTNKNSQVAFCYSETIPAPVKKDDAQQKSDTELLQFSLVLIQSWLTPVQYLSKMFTNNLVFGTSDRVYEKLKDLEEGIQALMRELQDRNPRG-PQILKATYEKFDIHLRSE-DALLQNYGLLSCFKKDLHKVETYLKVMKCRRYGEGNCTI
>Toxostoma_redivivum_2_translation
MAPGSWVSPLAIAVITLGLQWPQP-AATFPAIPLSNLFANAVLRAQHLHLLAAETYKEFERTYIPEEQRHTNKNSQGAFCYSETIPAPMKKDDAQQKSDMELLQFSLILIQSWLTPVQYLSKMFTNNLVFGTSDRVYEKLKDLEEGIQALMRELQDRSPRG-PQILKATYEKFDIHLRSE-DALLQNYGLLSCFKKDLHKVETYLKVMRCRRYGEGNCTI
>Buphagus_erythrorhynchus_2_translation
MAPGSWFSPLAIAVITLGLQWPQQ-AATFPAIPLSSLFANAVLRAQHLHLLAAETYKEFERTYIPEDQRHTNKNSQVAFCYSETIPAPVKKDDAQQKSDIELLQFSLILIQSWLTPVQYLSKMFTNNLVFGTSDRVYEKLKDLEEGIQALMRELQDRSPRS-PQILKATYEKFDIHLRSE-DALLQNYGLLSCFKKDLHKVETYLKVMRCRRYGEGNCTI
>Rhabdornis_inornatus_2_translation
MAPGSWFSPLAIAVITLGLQWPQQ-AATFPAIPLSSLFANAVLRAQHLHLLAAETYKEFERTYIPEDQRHTNKNSQVAFCYSETIPAPMKKDDAQQKSDMELLQFSLILIQSWLTPVQYLSKMFTNNLVFGTSDRVYEKLKDLEEGIQALMRELQDRSPRG-PQILKATYEKFDIHLRSE-DALLQNYGLLSCFKKDLHKVETYLKVMRCRRYGEGNCTI
>Leucopsar_rothschildi_2_translation
MAPGSWFSPLAIAVITLGLQWPQQ-AATFPAIPLSSLFANAVLRAQHLHLLAAETYKEFERTYIPEDQRHTNKNSQVAFCYSETIPAPMKKDDAQQKSDMELLQFSLVLIQSWLTPVQYLSKMFTNNLVFGTSDRVYEKLKDLEEGIQALMRELQDRSPRG-PQILKATYEKFDIHLRSE-DALLQNYGLLSCFKKDLHKVETYLKVMRCRRYGEGNCTI
>Sturnus_vulgaris_2_translation
MAPGSWFSPLAIAVITLGLQWPQQ-AATFPAIPLSSLFANAVLRAQHLHLLAAETYKEFERTYIPEDQRHTNKNSQVAFCYSETIPAPMKKDDAQQKSDMELLQFSLILIQSWLTPVQYLSKMFTNNLVFGTSDRVYEKLKDLEEGIQALMRELQDRSPRG-PQILKATYEKFDIHLRSE-DALLQNYGLLSCFKKDLHKVETYLKVMRCRRYGEGNCTI
>Climacteris_rufus_2_translation
MAPGSWFSPLAIAMITLGLQWPQQ-AATFPAIPLSSLFVNAVLRAQHLHLLAAETYKEFERTYIPEDQRHTNKNSQVAFCYSETIPAPMKKDDAQQKSDMELLWFSLVLTQSWLTPVQYLSKVFTNSLVFGASDRVYEKLKDLEEGIQALMSELEDQSPRN-LQILKPTYEKFDIHLHSE-DALLQNYGLLSCFKKDLHKVETYLKVMKCRRYGSWNCTA
>Atrichornis_clamosus_2_translation
MDSGLWFSPLAIAIITLGLQWPQQ-AATFPAIPLSSLFANAVLRAQHLHLLAAETYKEFERTYIPEDQRHTNKNSQVAFCYSETIPAPMKKDDAQQKTDMELLRFSLVLIQSWLTPVQYLSKMFTNNLVFGTSDRVYEKLKDLEEGIQALMKELEDQSLQG-PQILKPTYEKFDIHMRSE-DALLQNYGLLSCFKKDLHKVETYLKVMKCRRYGEGNCTV
>Ptilonorhynchus_violaceus_2_translation
MAPGLLFSPLAIAMITLGLQWPQQ-AATFPAISLSSLFANAVLRAQHLHLLAAETYKEFERTYIPEDQRHTNKNSQVAFCYSESIPAPMKKDDAQQKSDMELLRFSLVLIQSRLTPVQYLSKVFTNNLVFGTSDSVYEKLKDLEEGIQALMRELEDRGPNG-PQIFTPTYEKFHIHLRSE-DALLQNYSLLSCFKKDLHKVETYLKVIKCRRYGEWNCTF
>Malurus_elegans_2_translation
MAPGSWFPPLAVAMITLGLQWPQQ-AATFPAIPLSSLLANAVLRAQHLHLLAAETYKEFEHTYIPEDQRHTNKNSPVTFCYSETIPAPLKKDDAQQKSDMELLRFSLVLIQSWLTPVQYLSKMFTNNLVFGTSDRVYEKLKDLEEGIQALMMELEDRSLWG-PQILKPTYEKFDIHLRSE-DALLQNYSLLSCFKKDLHKVETYLKVMKCRHYGEGNCTI
>Vidua_chalybeata_2_translation
MAPGSWFSLLTIAMITLGLQWPQQ-AVTFPAIPLSSLFANAVLRAQHLHLLAAETYKEFERTYIPEDQRHTNKNSQVAFCYSETIPAPMKKDDVQQKSDIELLQFSLVLIQSWLTPVQYLSKMFTNNLVFGTSDRVYEKLKDLEEGIQALMRDLQDRSFWG-PQILKATYEKFDIHLRSE-DALLQNYGLLSCFKKDLHKVETYLKMMKCWHYGEGNCTI
>Vidua_macroura_2_translation
MAPGSWFSPLTIAMITLGLQWPQQ-AVTFPAIPLSSLFASAVLRAQHLHLLAAETYKEFERTYIPEDQRHTNKNSQVAFCYSETFPAPMKKDDVQQKSDIELLQFSLVLIQSWLTLVQYLSKMFTNNLVFGTSDRVYEKLKDLEEGIQALMRDLQDRSFWG-PQILKATYEKFDIHLRSE-DALLQNYGLLSCFKKDLHKVETYLKMMKCRHYGEGNCTI
>Taeniopygia_guttata_2_translation
MAPGSWFPPLTIAMITLGLQWPQQ-AAAFPAIPLSSLFTNAVLRAQHLHLLAAETYKEFERTYIPEDQRHTNKNSQVAFCYSEAIPAPVKKDDAQQKSDIELLQFSLVLIQSWLTPVQYLSKMFTNNLVFGTSDRVYEKLKDLEEGIQALMRELQDRSFRG-PQILKATYEKFDIHLRSE-DALLQNYGLLSCFKKDLHKVETYLKVMKCRRYGEGNCTI
>Erythrula_gouldiae_2_translation
MSPGSWFPPLTIAMITLGLQWPQQ-AASFPAIPLSNLFTNAVLRAQHLHLLAAETYKEFERTYIPEDQRHTNKNSQVAFCYSEAIPAPVKKDDAQQKSDIELLQFSLVLIQSWLTPVQYLSKMFTNNLVFGTSDRVYEKLKDLEEGIQALMRELQDRSFRG-PQILKATYEKFDIHLRSE-DALLQNYGLLSCFKKDLHKVETYLKVMKCRRYGEGNCTI
>Lonchura_striata_2_translation
MAPGSWFPPLTIAMITLGLQWPQQ-AAAFPAIPLSSLFTNAVLRAQHLHLLAAETYKEFERTYIPEDQRHTNKNSQVAFCYSEAIPAPVKKDDAQQKSDIELLQFSLVLIQSWLTPVQYLSKMFTNNLVFGTSDRVYEKLKDLEEGIQALMRELQDRSFRG-PQILKAAYEKFDIHLRSE-DALLQNYGLLSCFKKDLHKVETYLKVMKCRRYGEGNCTI
>Cardinalis_cardinalis_2_translation
MSPGSWFSPLIIAIITLGLPWPQQ-AAAFPTVPLSSLFANAVLRAQHLHLLAAETYKEFERTYIPEDQRHTNKNSQVAFCYSETIPAPVKKDDAQQKSDTELLQFSLVLIQSWLTPVQYLSKMFTNNLVFGTSDRVYEKLKDLEEGIQALMRELQDRSPRG-PQILKATYEKFDIHLRSE-DALLQNYGLLSCFKKDLHKVETYLKVMRCRRYGEGNCTI
>Pheucticus_melanocephalus_2_translation
MSPGSWFSPLTIAIITVGLQWPQQ-AAAFPTVPLSSLFANAVLRAQHLHLLAAETYKEFERTYIPEDQRHTNKNSQVAFCYSETIPAPVKKDDAQQKSDTELLQFSLVLIQSWLTPVQYLSKMFTNNLVFGTSDRVYEKLKDLEEGIQALMRELQDRSLRS-PQILKATYEKFDIHLRSE-DALLQNYGLLSCFKKDLHKVETYLKVMKCRRYGEGNCTI
>Loxia_curvirostra_2_translation
MAPGSWFSPLTIAVITLGLQWPQQ-AATFPTVPLSSLFANAVLRAQHLHLLAAETYKEFERTYIPEDQRHTNKNSQVAFCYSETIPAPMKKDDAQQKSDIELLQVSLVLIQSWLTPVQYLSKVFTNNLVFGTSDRVYEKLKDLEEGILALMRELQDRSSRG-PQILKAVYEKFDIHLRSE-DALLQNYGLLSCFKKDLHKVETYLKVMKCRRYGEGNCTI
>Spinus_cucullatus_2_translation
MAPGSWFSPLTIAMITLGLQWPQQ-AAAFPTVPLSSLFANAVLRAQHLHLLAAETYKEFERTYIPEDQRHTNKNSQVAFCYSETIPAPMKKDDAQQKSDIELLQVSLVLIQSWLTPVQYLSKMFTNNLVFGTSDRVYEKLKDLEEGILALMRELQDRSPRG-PQILKAVYEKFDIHLRSE-DALLQNYGLLSCFKKDLHKVETYLKVMKCRRYGEGNCTI
>Elachura_formosa_2_translation
MAPGSWLSPLAIFTITLGLQWPQQ-ATTFPAIPLSSLFTNAVLRAQHLHLLAAETYKEFERTYIPEDQRHANKNSQVAFCYSETIPTPMKKDDAQQKSDIELLQFSLVLIQSWLTPVQYLSKMFTNNLVFGTSDKVYEKLKDLEEGIQVLMRELQDQSPRG-PQILKATYEKFDIHLRNE-DALLQNYGLLSCFKKDLHKVETYLKVMKCRHYGEGNCTI
>Certhia_brachydactyla_2_translation
MAPGSWFSPLAIAIITLGLQQPQQ-AATFPAIPLSSLFSNAVLRAQHLHLLAAETYKEFERTYIPEDQRHTNKNSQVAFCYSETIPAPMKKDDAQQKSDIELLQFSLLLIQSWLTPVQYLSKMFTNNLVFGTSNRVYEKLKDLEEGIQALMRELQDQSPQG-PQILKITYEKFDIHVRSE-DALLQNYGLLSCFKKDLHKVETYLKVMKCRRYGEGNCTI
>Certhia_familiaris_2_translation
MAPGSWFSPLAIAIITLGLQQPQQ-AATFPAIPLSSLFSNAVLRAQHLHLLAAETYKEFERTYIPEDQRHTNKNSQVAFCYSETIPAPMKKDDAQQKSDIELLQFSLLLIQSWLTPVQYLSKMFTNNLVFGTSNRVYEKLKDLEEGIQALMRELQDQSPQG-PQILKITYEKFDIHVRSE-DALLQNYGLLSCFKKDLHKVETYLKVMKCRRYGEGNCTI
>Thryothorus_ludovicianus_2_translation
MAPGSWFSPLAIAMITLGLQWPQQ-AATFPAIPLSSLFSNAVLRAQHLHLLAAETYKEFERTYIPEDQRHTNKNSQVTFCYSETIPAPMKKDDAQQKSDVALLQFSLVLIQSWLTPVQYLSKVFTNNLVFGTSDRVYEKLKDLEEGIQTLMRELQDQSPPG-PQILKATYEKFDIHLRSE-DALLQNYGLLSCFKKDLHKVETYLKVMKCRRYGDGNCTI
>Leptocoma_aspasia_2_translation
MAPGLWFSPLAIAVITLGLHWPQQ-AATFPAIPLSSLFANAVLRAQHLHLLAAETYKEFERTYIPEDQRHTNKNSHVAFCYSETIPAPMKKDDAQQKSDTELLQFSLVLIQSWLTPVQYLSKMFTNNLVFGTSDRVYEKLKDLEEGIQALMRELQDRSPRG-LQIFKATYEKFDIHVRSE-DALLQNYGLLSCFKKDLHKVETYLKVMKCRRYGEGNCII
>Sitta_europaea_2_translation
MASGSWFSPLAIAMITLGLQWPQQ-AATFPAIPLSSLFSNAVLRAQHLHLLAAETYKEFERTYIPEDQRQTNKNFQVAFCYSETIPAPMKKDDAQQKSDIELLQFSLVLIQSWLTPVQYLSKMFTNNLVFGASDRVYEKLKDLQEGIQVLMRELQDRSPQG-PQILKATYEKFDIHLRSE-DALLQNYGLLSCFKKDLHKVETYLKVMKCRHYGEGNCTI
>Tichodroma_muraria_2_translation
MAPGSWFFPLAIAVITLGLQWPQQ-AATFPAIPLSSLFSNAVLRAQHLHLLAAETYKEFERTYIPEDQRHTNKNSQVAFCYSETIPAPMKKDDAQQKSDTELLQFSLVLIQSWLTPVQYLSKMFTNNLVFGTSDRVYEKLKDLEEGIQALMRDLQDRSPRS-PQILKATYEKFDIHLRSE-DALLQNYGLLSCFKKDLHKVETYLKVMKCRRYGEGNCTI
>Oxylabes_madagascariensis_2_translation
MAPGSLFSPLVIAMITLRLQWPQQ-AASFPAIPLSSLFANAVLRAQHLHLLAAETYKEFERIYIPEDQRHTNKNSQVAFCYSETIPAPMKKDDAQQRSDIELLQFSLVLIQSWLTPVQYLSKMFTNNLVFGTSDRVYEKLKDLEEGIQALMRDLQDQSPWG-SQILKATYEKFDIHLRSE-DALLQNYALLSCFKKDLHKVETYLKVMKCRRYGEGNCTF
>Donacobius_atricapilla_2_translation
MAPGSFFSPLAIAMITLGLQWPQA-ALTFPAIPLSSLFANAVLRAQHLHLLAAETYKEFERTYIPEDQRHTNKNSQVAFCYSETIPAPMKKDDAQQRSDIELLQFSLVLIQSWLTPVQYLSKMFTNNLVFGTSDRVYEKLKDLEEGIQALMRHLQDQSPWG-SQILKATYEKFDIHLRSE-DALLQNYALLSCFKKDLHKVETYLKVMKCRRYGEGNCTI
>Cisticola_juncidis_2_translation
MSPGSLFSPLAIAMITLGLQWPQQ-AATFPAIPLSSLFANAVLRAQHLHLLAAETYKEFERTYIPEDQRHTNKNSQVAFCYSETIPAPTKKDDAQQKSDMELLQFSLVLIQSWLTPVQYLSKMFTNNLVFGTSDRVYEKLKDLEEGIQALMRHLQDQSPWG-SQILKATYEKFDIHLRSE-DALLQNYGLLSCFKKDLHKVETYLKVMKCRHYGEGNCTI
>Locustella_ochotensis_2_translation
MAPGSFFSPLAIAMITLGLQWPQQ-AATFPAIPLSSLFANAVLRAQHLHLLAAETYKEFERTYIPEDQRHTDKNSQVAFCYSETIPAPMKKDDAQQRSDIELLQFSLVLIQSWLTPVQYLSKMFTNNLVFGTSDRVYEKLKDLEEGIQALMRHLQDQSPWG-SQILKATYEKFDIHLRSE-DALLQNYALLSCFKKDLHKVETYLKVMKCRRYGEGNCTI
>Panurus_biarmicus_2_translation
MAPGSWLSPLAIAMISLGLQWPQQ-AATFPAMPLSSLFANALLRAQHLHLLAAETYKEFERTYIPEDQRHTNKNSQVAFCYSETIPAPMKKDDAQQKSDIELLQFSLVLIQSWLTPVQYLSKMFTNNLVFGTSDRVYEKLKDLEEGIQALMRHLQDQSPWS-PQILKATYEKFDIHLRSE-DALLQNYGLLSCFKKDLHKVETYLKVMKCRRYGEGNCTI
>Alaudala_cheelensis_2_translation
MAPGSWFSPLAIAMISLGLQWPQQ-AATFPAIPLSSLFANAVLRAQHLHLLAAETYKEFERTYIPEDQRHTNKNSQVAFCYSETIPAPMKKDDAQQKSDTELLQFSLVLIQSWLTPVQYLSKMFTNNLVFGTSDRVYEKLKDLEEGIQALMKHLQDQSPWG-PQILKATYEKFDIHLRSE-DALLQNYGLLSCFKKDLHKVETYLKVMKCRRYGEGNCTI
>Acrocephalus_arundinaceus_2_translation
MAPGSLFSPLAIAMITLGLQWPQQ-AATFPAIPLSSLFANAVLRAQHLHLLAAETYKEFERTYIPEDQRHTNKNSQAAFCYSETIPAPMKKDDAQQKSDTELLQFSLVLIQSWLTPVQYLSKMFTNNLVFGTSDRVYEKLKDLEEGIQALMRHLQDQSLWG-SQILKATYEKFDIHLRSE-DTLLQNYGLLSCFKKDLHKVETYLKVMKCRRYGEGNCTI
>Hippolais_icterina_2_translation
MAPGSLFSPFAIAMITLGLQWPQQ-AATFPAIPLSSLFANAVLRAQHLHLLAAETYKEFERTYIPEDQRHTNKNSQVAFCYSETIPAPMKKDDAQQKSDIELLQFSLVLIQSWLTPVQYLSKMFTNNLVFGTSDRVYEKLKDLEEGIQALMRHLQDQSLWS-SQILKATYEKFDIHLRSE-DALLQNYALLSCFKKDLHKVETYLKVMKCRRYGEGNCTI
>Callaeas_wilsoni_2_translation
MAPGSWFSPLAIAMITLGLQWPQQ-AATFPAIPLSSLFANAVLRAQHLHLLAAETYKEFERTYIPEDQRQTNKDSQVAFCYSETIPAPMKKDDAQQKSDMELLQFSLVLIQSWLTPVHYLSKMFTNNLVFGTSDRVYEKLKDLEEGIQSLMTELQDRSPRS-PQILKLTYEKFDIHLRSE-DALLQNYGLLSCFKKDLHKVETYLKVMKCRRYEEGNCTI
>Cnemophilus_loriae_2_translation
MTPGSWFCPLAIAMITLGLQWPQQ-AATIPAIPLSSLFANAVLRAQHLHLLAAETYKEFERTYIPEDQRHTNKNSQVAFCYSETIPAPMKKDDAQQKSDMELLQFSLVLIQSWLTPVQYISKMFTNNLVFGTSDRVYEKLKDLEEGIQALMRELQDQSPRG-PQILKPTYERFDIHLRSE-DALLQNYGLLSCFKKDLHKVETYLKVMKCRRYGEGNCTI
>Promerops_cafer_2_translation
MAPGSWFSPLAIAMITLGLQWPQQ-AANFPVIPLSSLFANAVLRAQHLHLLAAETYKEFERTYIPEDQRHTNKNSQVAFCYSETIPTPMKKDDAQQKSDIELLQFSLVLIQSWLTPVQYLSKMFTNNLVFGTSDRVYEKLKDLEDGIQALMRELQERSSRG-PQILKASYEKFDIHLRSE-DALLQNYGLLSCFKKDLHKVETYLKVMKCRHYGEGNCTI
>Pomatostomus_ruficeps_2_translation
MAPGSWFSPLVIAMITLGLQCPQQ-AATFPAIPLSSLFANAVLRAQHLHLLAAETYKEFERTYIPEDQRHTSKNSQVAFCYSEIIPAPMKKDDAQQKSDMELLQFSLVLIQSWLTPVQYLSKMFTNNLVFGTSDRVYEKLKDLEEGIQALMRELQDRNPQG-PQILKPTYEKFDIHLRSE-DALLQNYGLLSCFKKDLHKVETYLKVMKCRRYGEGNCTI
>Picathartes_gymnocephalus_2_translation
MAPGSWFSPLAVAMITLGLQWPQQ-AATFPAIPLSSLLSNAVLRAQHLHLLAAETYKEFERTYIPEDQRHTNKNSQVAFCYSETIPAPMKKDDAQQKSDMELLQFSLVLIQSWLTPVQYLSKMFTNNLVFGTSDRVYEKLKDLEEGIQALMRELQDQSPWG-PQILKPTYAKFDIHLRSE-DALLQNYGLLSCFKKDLHKVETYLKVMKCRHYGEGNCTI
>Prunella_fulvescens_2_translation
MAPGSWLFPITIAMITLGLQWPRQ-AATFPAIPLSSLFSNAVLRAQHLHLLAAETYKEFERTYIPEDQRHTNKNSQIAFCYSETIPAPMKKDDAQQKSDTELLQFSLVLIQSWLTPVQYLSKMFTNNLVFGTLDRVYEKLKDLEEGIQALMRELQDRSPRG-TQILKATYEKFDIHLRSE-DALLQNYGLLSCFKKDLHKVETYLKVMKCRRYGEGNCTI
>Chloropsis_cyanopogon_2_translation
MAPGSWFSPLIIAMITLGLQWPQQ-AAAFPAVPLSSLFANAVLRAQHLHLLAAETYKEFERTYIPEDQRHTNKNSQVAFCYSETIPAPTKKDDAQQKSDIELLQFSLVLIQSWLTPVQYLSKMFTNNLVFGTSDRVYEKLKDLEEGIQALMRELQDQSPQG-PQILKAIYEKFDIHLLSE-DALLQNYGLLSCFKKDLHKVETYLKVMKCRRYGEGNCTI
>Chloropsis_hardwickii_2_translation
MAPGSWFSPLIIAMITLELQWPQQ-AAAFPAVPLSSLFANAVLRAQHLHLLAAETYKEFERTYIPEDQRRTNKNSQVAFCYSETIPAPMKKDDAQQKSDIELLQFSLVLIQSWLTPVQYLSKMFTNNLVFGTSDRVYEKLKDLEEGIQALMRELQDQSPQG-PQILKAIYEKFDIHLLSE-DALLQNYGLLSCFKKDLHKVETYLKVMKCRHYGEGNCTI
>Horornis_vulcanius_2_translation
MAPGSLFSPLAIAMITLGLQWPQQ-AATFPAIPLSSLFANAVLRAQHLHLLAAETYKEFERTYIPEDQRHTNKNSQVAFCYSETIPVPMKKDDAQQKSDIELLQFSLVLIQSWLTPVQYLSKMFTNNLVFGTSVRVYEKLKDLEEGIQVLMRHLQDQSPWG-PQILKATYEKFDIHLRSE-DALLQNYGLLSCFKKDLHKVETYLKVIKCRRYGEGNCTI
>Cettia_cetti_2_translation
MAPGSLFSPLAIAMITLGLQWPQQ-AATFPAIPLSSLFANAVLRAQHLHLLAAETYKEFERTYIPEDQRHTNKNSQVAFCYSETIPAPMKKDDAEQKSDIELLQFSLVLIQSWLMPVQYLSKMFTNNLVFGTSVRVYEKLKDLEEGIQALMRHLQDQSPWG-PQILKATYEKFDIHLRSE-DALLQNYGLLSCFKKDLHKVETYLKVMKCRRYGEGNCTI
>Erythrocercus_mccallii_2_translation
MAPGSFFSPLAIAMITLGLQWPQQ-AATFPAIPLSSLFANAVLRAQHLHLLAAETYKEFERTYIPEDQRHTNKNSQVAFCYSETIPAPMKKDDAQQKSDIELLQFSLVLIQSWLTPVQYLSKMFTNNLVFGTSVRVYEKLKDLEEGIQALMRHLQDQSPWG-PQILKATYEKFDIHLRSE-DALLQNYGLLSCFKKDLHKVETYLKVMKCRRYGEGNCTI
>Nicator_chloris_2_translation
MAPGLWFSPLAIAVITLGLQWPQQ-AAAFPAIPLSSLFSNAVLRAQHLHLLAAETYKEFERTYIPEDQRHTNKNSQAAFCYSETIPAPMKKDDAQQKSDIELLQFSLVLIQSWLTPVQYLSKVFTNNLVFGTSDRVYEKLKDLEEGIQALMRHLQDQSPWG-PQILKAAYEKFDIHLRSE-DALLQNYGLLSCFKKDLHKVETYLKVMKCRRYGDGNCTI
>Brachypodius_atriceps_2_translation
MAPGSLFSPLAIAMITLGLQWPQE-AATFPAIPLSSLFANAVLRAQHLHLLAAETYKEFERTYIPEDQRHTNKNSQVAFCYSETIPAPVKKDDAQQKSDIELLQFSLVLIQSWLTPVQYLSKMFTNNLVFGTSDRVYEKLKDLEEGIQALMRHLQDQGPWG-PQILKATYEKFDIHLRSE-DALLQNYGLLSCFKKDLHKVETYLKVMKCRRYGEGNCTI
>Pycnonotus_jocosus_2_translation
MAPGSLFSPLAIVMITLGLQWPQE-AATFPAIPLSSLFANAVLRAQHLHLLAAETYKEFERTYIPEDQRHTNKNSQVAFCYSETIPAPMKKDDAQQKSDIELLQFSLVLIQSWLMPVQYLSKMFTNNLVFGTSDRVYEKLKDLEEGIQALMRHLQDQGPWG-PQILKATYEKFDIHLRSE-DALLQNYGLLSCFKKDLHKVETYLKVMKCRRYGEGNCTI
>Sinosuthora_webbiana_2_translation
MAPGSLFSPLAIAMITLGLQWPQQ-AATFPAIPLSSLVANAVLRAQHLHLLAAEIYKEFERTYIPEDQRHTNKNTQLVFCYSETIPVPMKKDDAQQKSDIDLLQFSLVLIQSWLTPVQYLSKMFTNNLVFGTSDRVYEKLKDLEEGIQALMRHLQDQSPWG-PQILKATYEKFDIHLRSE-DALLQNYGLLSCFKKDLHKVETYLKVMKCRRYGEGNCTI
>Sterrhoptilus_dennistouni_2_translation
MAPGSLFSPLAIAVITLGLQWPQQ-AATFPAIPLSSLFANAVLRAQHLHLLAAETYKEFERTYIPEDQRHTNKNTQVAFCYSETIPAPMKKDDAQQKSDIELLQFSLVLIQSWLTPVQYLSKVFTNNLVFGTSDRVYEKLKDLEEGIQALMRHLQDQSPWG-PQILKATYEKFDIHLRSE-DALLQNYGLLSCFKKDLHKVETYLKVMKCRRYGEGNCTI
>Illadopsis_cleaveri_2_translation
MAPGSLFSPLAIAVITLGLQWPQE-AATFPAIPLSSLFANAVLRAQHLHLLAAETYKEFERTYIPEDQRHTNKNTQVAFCYSETIPAPMKKDDAQQKSDTELLQFSLVLIQSWLTPVQYLSKVFTNNLVFGTSDRVYEKLKDLEEGIQALMRHLQDQSPWG-PQILKATYEKFDIHLRSE-DALLQNYGLLSCFKKDLHKVETYLKVMKCRRYGEGTCTI
>Leiothrix_lutea_2_translation
MAPGSLFSPLAIAVITLGLQWPQQ-AATFPDIPLSSLFANAVLRAQHLHLLAAETYKEFERTYIPEDQRHTNKNTQVAFCYSETIPAPMKKDDAQKKSDIELLQFSLVLIQSWLTPVQYLRKMFTNNLVFGTSDRVYEKLKDLEEGIQALMRHLQDQSPRG-PQILKATYEKFDIHLRSE-DALLQNYGLLSCFKKDLHKVETYLKVMKCRRYGEGNCTI
>Phylloscopus_trochilus_2_translation
MAPGSLLSPLAIAVITLGLQWPQQ-AATFPAIPLSSLFANAVLRAQHLHLLAAETYKEFERTYIPEDQRHTNKNSQVAFCYSETIPAPMKKDDAQQKSDIELLQFSLVLIQSWLMPVQYLSKMFTNNLVFGTSDRVYEKLKDLEEGIQALMRHLQDQSPWG-PQILKATYEKFDIHLRSE-DALLQNYGLLSCFKKDLHKVETYLKVMKCRHFGEGNCTI
>Rhadina_sibilatrix_2_translation
MAPGSLFSPLAIAMITLGLQWPQQ-AATFPAIPLSSLFANAVLRAQHLHLLAAETYKEFERTYIPEDQRHTNKNSQVAFCYSETIPAPMKKDDAQQKSDIELLQFSLILIQSWLTPVQYLSKMFTNNLVFGTSDRVYEKLKDLEEGIQALMRHLQDQSPWG-PQILKATYEKFDIHLRSE-DALLQNYGLLSCFKKDLHKVETYLKVMKCRHFGEGNCTI
>Hylia_prasina_2_translation
MAPGSLFSPLAIAMITLGLHWPQQ-AAAFPAIPLSSLFANALLRAQHLHLLAAETYKEFERTYIPEDQRHTNKNSQVAFCYSETIPAPMKKDDAQQKSDTELLQFSLVLIQSWLTPVQYLSKMFTNNLVFGISDRVYEKLKDLEEGIQALMRHLQDQSPWG-PQILKATYEKFDIHLRSE-DALLQNYGLLSCFKKDLHKVETYLKVMKCRRYGEGNCTI
>Hirundo_rustica_2_translation
MAPGSLLSPLAIAVITLGLQWPQQ-VATFPAIPLSSLFANAVLRAQHLHLLAAETYKEFERTYIPEDQRHTNKNSQVAFCYSETIPAPMKKDDAQQKSDTELLQFSLVLIQSWLTPVQYLSKMFTNNLVFGTSDRVYEKLKDLEEGIQALMRDLQDQSPWG-PQILKATYEKFDNHLRSE-DALLQNYGLLSCFKKDLHKVETYLKVMKCRRYGEGNCTI
>Aegithalos_caudatus_2_translation
MAPGSLFSPLAIAVITLGLQWPQQ-AATFPAIPLSSLFANAVLRAQHLHLLAAETYKEFERTYIPEDQRHTNKNSQVAFCYSETIPAPMKKDDAQQKTDIELLQFSLVLIQSWLTPVQYLSKMFTNNLVFGTSDRVYEKLKDLEEGIQALMRHLQDQSPWG-PQILKATYEKFDIHLRSE-DALLQNYGLLSCFKKDLHKVETYLKVMKCRRYGEGNCTI
>Pomatorhinus_ruficollis_2_translation
MAPGSLFSPLAIAVITLGLQWPQQ-AATFPAIPLSSLFANAVLRAQHLHLLAAETYKEFERTYIPEDQRHTNKNTQVAFCYSETIPAPMKKDDAQQKSDIELLQFSLVLIQSWLTPVQYLSKMFTNNLVFGTSDRVYEKLKDLEEGIQALMRHLQDQSPWG-PQILKATYEKFDIHLRSE-DALLQNYGLLSCFKKDLHKVETYLKVMKCRRYGEGNCTI
>Falcunculus_frontatus_2_translation
MAPGSWVSPLAIAMITLGLQWPQE-AATFPAIPLSSLFANAVLRARHLHLLAAETYKEFERTYIPEDQRHTNKNSQVAFCYSETITAPMKKDDAQEKSDMELLQFSLVLIQSWLTPVQYLSKMFTNNLVFGTSDRVHEKLKDLEEGIQALMRELQDRSPQG-PQILKPTYEKFDIHLRSE-DALLQNYSLLSCFKKDLHKVETYLKVMKCRRYGEGNCTI
>Anthoscopus_minutus_2_translation
MAPGSWFSPLAIAMITLGLQWPQQ-AATFPAIPLSSLFANAVLRAQHLHLLAAEIYKEFERTYIPEDQRHTNKNSQVAICYSETIPAPMKKDDAQQKSDMELLQFSLVLIQSWLTPMQYLSKMFTNNLVFGTSDRAYEKLKDLEEGIQALMRELQDRSPRG-PQILKATYEKFDIHLRSE-DALLQNYGLLSCFKKDLHKVETYLKVMRCRRYGEGNCII
>Parus_major_2_translation
MAPGSWFSPLAIAMIILGLQWPQQ-AATFPTIPLSSLFTNAVLRAQHLHLLAAETYKEFERTYIPEDQRHTNKNSQVAFCYSETIPAPMKKDDAQQKSDIELLQFSLILIQSWLTPMQYLSKMFTNNLVFGTSDRVYEKLKDLEEGIQALMRELQDRSPQG-PQILKATYEKFDIHLRSE-DALLQNYGLLSCFKKDLHKVETYLKVMKCRRYGEGNCTI
>Cyanistes_caeruleus_2_translation
MAPGSWFSPLAIAMIILGLQWPQQ-AATFPAIPLSSLFTNAVLRAQHLHLLAAETYKEFERTYIPEDQRHTNKNSQVAFCYSETIPAPMKKDDAQQKSDIELLQFSLILIQSWLTPMQYLSKMFTNNLVFGTSDRVYEKLKDLEEGIQALMRELQDRSPQG-PQILKATYEKFDIHLRSE-DALLQNYGLLSCFKKDLHKVETYLKVMKCRRYGEGNCTI
>Poecile_atricapillus_2_translation
MAPGSWFSPLAIAMIILGLQWPQQ-AATFPAIPLSSLFTNAVLRAQHLHLLAAETYKEFERTYIPEDQRHTNKNSQVAFCYSETIPAPMKKDDAQQKSDIELLQFSLILIQSWLTPMQYLSKMFTNNLVFGTSDRVYEKLKDLEEGIQALMRELQDRSPQG-PQILKATYEKFDIHLRSE-DALLQNYGLLSCFKKDLHKVETYLKVMKCRRYGEGNCTI
>Pseudopodoces_humilis_2_translation
MAPGSWFSPLAIAMIILGLQWPQQ-AATFPAIPLSSLFTNAVLRAQHLHLLAAETYKEFERTYIPEDQRHTNKNSQVAFCYSETIPAPMKKDDAQQKSDTELLQFSLILIQSWLTPMQYLSKMFTNNLVFGTSDRVYEKLKDLEEGIQALMRELQDRSPQG-PQILKATYEKFDIHLRSE-DALLQNYGLLSCFKKDLHKVETYLKVMKCRRYGEGNCTI
>Grantiella_picta_2_translation
MAPGSWFSPLAIAMIIHGLQWPQQ-AATFPAIPLSSLFANAVLRAQHLHLLAAETYKEFERTYIPEDQRHTNKNSQVAFCYSETILAPLKKDDAQQKSDMELLRFSLVLIQSWLTPVQYLSKMFTNNLVFGTSDRVYEKLKDLEEGIQALMREVEDQSLRS-PQILKPTYEKFDIHLRSE-DSLLQNYGLLSCFKKDLHKVETYLKVMKCRRYGEGNCTI
>Pardalotus_punctatus_2_translation
MAPGSWFSSLAIAMISLGLQWPQQ-AATFPAIPLSSLFANAVLRAQHLHLLAAETYKEFERTYIPEDQRHTNKNSQVAFCYSETIPAPLKKDDAQQKSDMELLQFSLVLIHSWLIPVQYLSKMFTNNLVFGTSDRVYEKLKDLEEGIQALMRELEDQSPWN-PQILKPTYEKFDIHLRSE-DALLQNYSLLSCFKKDLHKVETYLKVMKCRRYREGNCTI
>Notiomystis_cincta_2_translation
MSPGSWFSPLAIAMITLGLQWPQQ-AATFPAIPLSSLFANAVLRAQHLHLLAAETYKEFERTYIPDDQRHTNKNSPIAFCYSETIPAPVKKDDAQQKSDMELLQFSLVLIQSWLTPVQYLSKMFTNNLLFGTSDRVYEKLKDLEEGIQALMRELQDRSPRS-PQILKPTYEKFDIYLRSE-DALLQNYGLLSCFKKDLHKVETYLKVMKCRRFGEGNCTV
>Pachycephala_philippinensis_2_translation
MAPGSWFSPLAIALITLGLQWPQQ-AATFPAIPLSSLFANAVLRAQHLHLLAAETYKEFERTYIPEDQRHTNKNSQVAFCYSETIPAPMKKDDAQQKSDMELLQFSLVLIQSWLTPVQYLSKMFTNNLVFGTSDRVYEKLKDLEEGIQALMRELQDQSPWG-PQILKPTYEKFDIHLRSK-DALLQNYNLFSCFKKDLHKVETYLKVMKCRRYGDENCTI
>Oreocharis_arfaki_2_translation
MAPGSWFSPIAIAMITLGLQWPQQ-AATFPSIPLSSLFANAVLRAQHLHLLAAETYKEFERTYIPEDQRHTNKNSQLAFCYSETIPAPMKKDDAQQKSDMELLQFSLVLIQSWLTPVQYLSKVFTNNLVFGTSDRVYEKVKDLEEGIQALMRELQDRSPRG-PQILRPTYEKFDIHLRSE-DALLQNYSLLSCFKKDLHKVETYLKVMKCRRYGEGNCTI
>Vireo_altiloquus_2_translation
MAPGSWFSPLAIAMITLGLQWPQQ-AATFPAIPLSSLFANAVLRAQHLHLLAAETYKEFERTYIPEDQRHTNKNSKVAFCYSETIPAPTKKDDAQQKSDMELLQFSLVLIQSWLTPVQYLSKMFTNNLVFGTSDRVYEKLKDLEEGIQALMRELQDRSLWG-PQILKPTYEKFDIHLHSE-DVLLRNYSLLSCFKKDLHKVETYLKVMKCRRYGEGNCNI
>Myiagra_hebetior_2_translation
MAPGSWFSPLAVAMITLGLQWPQQ-AATFPAISLSSLFANAVLRAQHLHFLAAETYKEFERTYIPEDQRHTNKNSKVAFCYSETIPAPMKKDDAQQKSDMELLQFSLVLIQSWLTPVQYLSKMFTNSLVFGTSDRVYEKLKDLEEGIQALMRELQDRSPWG-PQILKPTYEKFDIHLRSE-EALLQNYSLLSCFKKDLHKVETYLKVMKCRRYGEGNCTI
>Erpornis_zantholeuca_2_translation
MAPGSWFSPLAIAMICLGLQWPQQ-AATFPAIPLSSLFANAVLRAQHLHLLAAETYKEFERAYIPEDQRHTNKNSQVAFCYSETIPAPMKKDDARQKSDMELLQFSLVLIQSWLTPVQYLGKMFTNNLVFGTSDSVYEKLKDLEEGIQALMRELQDRSPWG-PQILKPTYEKFDIHLRSE-DVLLQNYSLLSCFKKDLHKVETYLKVMKCRRYGEGNCTI
>Ptilorrhoa_leucosticta_2_translation
MAPGSLFSPLAIAIITLGLQWPQQ-AATFPAIPLSSLFANAVLRAQHLHLLAAETYKEFERTYIPEDQRHTNKNSQVAFCYSETIPAPMKKDDAQQKSDMELLQFSLVLIQSWLTPVQYLSKMFTNNLVIGTSDRVYEKLKDLEEGIQALMRELQDQSPGG-PQILKPTYQKFDIHLRSE-DALLQNYSLLSCFKKDLHKVETYLKVMKCRRYGEGNCTI
>Climacteris_rufus_1_translation
MAPGSWLSPLAIAVITLGLQWPQQ-GATFPAMPLSSLFANAVLRAQHLHLLAAETYKEFERSYIPEDQRHTNKNSQVAYCYSETIPAPTGKEDAQQKSDMELLRFSLVLIQSWLTPVQYLSKMFPNNLVFGTSDRVYEKLKDLEEGIQALMRELEDRSPRG-AQVLKPTYEKFDLHLRGE-DALLKNYGLLSCFKKDLHKVETYLKVMRCRRYGEGNCAL
>Menura_novaehollandiae_1_translation
MAPGSWLSPLAIAVITLGLQWPQQ-AATFPAMPLSSLFANAVLRAQHLHLLAAETYKEFERSYIPEDQRHTNKNSQVAYCYSETIPAPTGKEDAQQKSDMELLRFSLVLIQSWLSPVQYLSKVFTNNLVFGTSDRVYEKLKDLEEGIQALMRELEDRSPRG-AQLLKPTYEKFDLHLRGE-DALLKNYGLLSCFKKDLHKVETYLKVMKCRRYGEGNCAV
>Edolisoma_coerulescens_1_translation
MAPGSWLSPLALAVITLGLQWPQP-AATFPAMPLSSLFANAVLRAQHLHLLAAETYKEFERSYIPEDQRHTNKNSQVAYCYSETIPAPTGKEDAQQKSDMELLRFSLVLIQSWLTPVQYLSKMFTNNLVFGTSDRVYEKLKDLEEGIQALMRELEERGPRG-AQLLRPTYEKFELQLRGE-DALLKNYGLLSCFKKDLHKVETYLKVMRCRRYGEGNCAL
>Aleadryas_rufinucha_1_translation
MAPGSWLSPLAIAVITLALQWPQP-AATFPAMPLSSLFANAVLRAQHLHLLAAETYKEFERSYIPEDQRHTNKNSQVAYCYSETIPAPTGKEDAQQKSDMELLRFSLVLIQSWLTPVQYLSKMFTNNLVFGTSDRVYEKLKDLEEGIQALMRELEERGPRG-AQLLKPTYEKFELHLRGE-DALLKNYGLLACFKKDLHKVETYLKVMRCRRYGEGNCTP
>Melanocharis_versteri_1_translation
MAPGSWLSPLAIAVITLGLQWPQP-AATFPAMPLSSLFANAVLRAQHLHLLAAETYKEFERSYIPEDQRHTNKNSQVAYCYSETIPAPTGKEDAQQKSDMELLRFSLVLIQSWLTPVQYLSKMFTNNLVFGTSDRVYEKLKDLEEGIQALMRELEERSPRG-AQVLKPTYEKFELHLRGE-DALLKNYGLLSCFKKDLHKVETYLKVMRCRRYGEGNCAL
>Rhipidura_dahli_1_translation
MAPGSWLSPLAIAVITLGLQWPQP-AATFPAMPLSSLFANAVLRAQHLHLLAAETYKDFERSYIPEDQRHTNKNSQVAYCYSETIPAPTGKEDAQQKSDMELLRFSLVLIQSWLTPVQYLSKMFTNNLVFGASDRVYEKLKDLEEGIQALMRELEERGPRG-AQLLKPTYEKFELHLRGE-DALLKNYGLLACFKKDLHKVETYLKVMRCRRYGEGNCAL
>Ifrita_kowaldi_1_translation
MAPGSWLSPLAIAVITLGLQWPQP-AATFPAMPLSSLFANAVLRAQHLHLLAAETYKEFERSYIPEDQRHTNKNSQVAYCYSETIPAPTGKEDAQQKSDMELLRFSLVLIQSWLTPVQYLSKMFTNNLVFGTSDRVYEKLKDLEEGIQALMRELEERGPRG-AQVLKPTYEKFELHLRGE-DALLKNYGLLACFKKDLHKVETYLKVMRCRRYGEGNCAL
>Chaetops_frenatus_1_translation
MAPGSWLSPLAIVVITLGLQWPQL-AVTFPAMPLSSLFANAVLRAQHLHLLAAETYKEFERSYIPEDQRHTNKNSQVAYCYSETIPAPTGKEDAQQKSDMELLRFSLVLIQSWLTPVQYLSKAFTNNLVFGTSDRVYEKLKDLEEGIQALMRELEERSPRA-AQVLKPTYEKFELHLRGE-DALLKNYGLLSCFKKDLHKVETYLKVMKCRRYGEGNCAL
>Rhagologus_leucostigma_1_translation
MAPGSWLSPLAIAVITLGLQWPQP-AATFPAMPLSSLFANAVLRAQHLHLLAAETYKEFERSYIPEDQRHSNKNSQAAYCYSETIPAPTGKEDAQQKSDMELLRFSLVLIQSWLTPVQYLSKVFTNNLVFGTSDRVYEKLKDLEEGIQALMRELEERGPRG-AQLLKPSYEKFELHLRGE-DALLKNYGLLACFKKDLHKVETYLKVMRCRRYGEGNCAL
>Machaerirhynchus_nigripectus_1_translation
MAPGSWLSPLAIAVITLGLQWPQP-AATFPAVPLSSLFANAVLRAQHLHLLAAETYKEFERSYIPEDQRHTNKNSQVAYCYSETIPAPTGKEDAQQKSDMELLRFSLVLIQSWLTPVQYLSKVFTNNLVFGTSDRVYEKLKDLEEGIQALMRELEERGPRG-AQLLKPSYEKFELHLRGE-DALLKNYGLLACFKKDLHKVETYLKVMRCRRYGEGNCAL
>Gymnorhina_tibicen_1_translation
MAPGSWLSPLAIAVITLGLQWPRP-AATFPAVPLSSLFANAVLRAQHLHLLAAETYKEFERSYIPEDQRHTNKNSQVAYCYSETIPAPTGKEDAQQKSDMELLRFSLVLIQSWLTPVQYLSKVFTNNLVFGTSDRVYEKLKDLEEGIQALMRELEERGPRG-AQLLKPSYEKFELHLRGE-DALLKNYGLLACFKKDLHKVETYLKVMRCRRYGEGNCSL
>Eulacestoma_nigropectus_1_translation
MAPGSWLSPLALAVITLGLQWPQP-AATFPAMPLSSLFANAVLRAQHLHLLAAETYKEFERSYIPEDQRHTNKNSQVAYCYSETIPAPTGKEDAQQKSDMELLRFSLVLIQSWLTPVQYLSKVFTNNLVFGTSDRVYEKLKDLEEGIQAMMRELEERGPRG-AQLLKPTYEKFELHLRGE-DALLKNYGLLSCFKKDLHKVETYLKVMRCRRYGEGNCTP
>Erpornis_zantholeuca_1_translation
MAPGSWLSPLAIAVITLALQWPQP-AATFPAMPLSSLFANAVLRAQHLHLLAAETYKEFERSYIPEDQRHTNKNSQVAYCYSETIPAPTGKEDAQQKSDMELLRFSLVLIQSWLTPVQYLSKVFTNNLVFGTSDRVYEKLKDLEEGIQALMRELEERGPRG-AQLLKPTYEKFELHLRGE-DALLKNYGLLACFKKDLHKVETYLKVMRCRRYGEGNCAP
>Callaeas_wilsoni_1_translation
MAPGSWLSPLAIAVITLGLQWPQP-AATFPAMPLSSLFANAVLRAQHLHLLAAETYKEFERSYIPEDQRHTNKNSQVAYCYSETIPAPTGKEDAQQKSDMELLRFSLVLIQSWLTPVQYLSKVFTNNLVFGTSDRVYEKLKDLEEGIQALMRELEERSPRA-AQLLKPTYEKFELHLRGE-DALLKNYGLLSCFKKDLHKVETYLKVMRCRRYGEGNCAL
>Lanius_ludovicianus_1_translation
MAPGSWLSPLAIAVITLGLQWPQP-AATFPAMPLSTLFANAVLRAQHLHLLAAETYKEFERSYIPEDQRHTNKNSQVAYCYSETIPAPTGKEDAQQKSDMELLRFSLVLIQSWLTPVQYLSKVFTNNLVFGTSDRVYEKLKDLEEGIQALMRELEERGPRG-AQVLKPTYEKFELHLRGE-DALLKNYGLLACFKKDLHKVETYLKVMRCRRYGEGNCAL
>Mohoua_ochrocephala_1_translation
MAPGSWLSPLALAVITLGLQWPQP-AATFPAMPLSSLFANAVLRAQHLHLLAAETYKEFERSYIPEDQRHTNKNSQVAYCYSETIPAPTGKEDAQQKSDTELLRFSLVLIQSWLTPVQYLSKVFTNNLVFGTSDRVYEKLKDLEEGIQALMRELEERGPRG-AQLLKPTYEKFELHLRGE-DALLKNYGLLACFKKDLHKVETYLKVMRCRRYGEGNCAL
>Pteruthius_melanotis_1_translation
MAPGSWLSPLAIAVITLGLQWPQP-AATFPAMPLSSLFANAVLRAQHLHLLAAETYKEFERSYIPEDQRHTNKNSQVAYCYSETIPAPTGKEDAQQKSDMELLRFSLVLIQSWLTPVQYLSKVFTNNLVFGTSDRVYEKLKDLEEGIQALMRELEERGPRG-AQLLKPTYERFELHLRGE-DALLKNYGLLACFKKDLHKVETYLKVMRCRRYGEGNCTP
>Aphelocoma_coerulescens_1_translation
MAPGSWLSPLAIAVITLGLQWPQP-AATFPAMPLSSLFANAVLRAQHLHLLAAETYKEFERSYIPEDQRHTNKNSQVAYCYSETIPAPTGKEDAQQKSDMELLRFSLVLIQSWLTPVQYLSKVFTNNLVFGTSDRVYEKLKDLEEGIQALMRELEEQGPRG-AQVLRPTYEKFELHLRGE-DALLKNYGLLACFKKDLHKVETYLKVMRCRRYGEGNCAL
>Corvus_moneduloides_1_translation
MAPGSWLSPLAIAVITLGLQWPQP-AATFPAMPLSSLFANAVLRAQHLHLLAAETYKEFERSYIPEDQRHTNKNSQVAYCYSETIPAPTGKEDAQQKSDMELLRFSLVLIQSWLTPVQYLSKVFTNNLVFGTSDRVYEKLKDLEEGIQALMRELEEQGPRG-AQVLRPTYEKFELHLRGE-DALLKNYGLLACFKKDLHKVETYLKVMRCRRYGEGNCAL
>Corvus_brachyrhynchos_1_translation
MAPGSWLSPLAIAVITLGLQWPQP-AATFPAMPLSSLFANAVLRAQHLHLLAAETYKEFERSYIPEDQRHTNKNSQVAYCYSETIPAPTGKEDAQQKSDMELLRFSLVLIQSWLTPVQYLSKVFTNNLVFGTSDRVYEKLKDLEEGIQALMRELEEQGPRG-AQVLRPTYEKFELHLRGE-DALLKNYGLLACFKKDLHKVETYLKVMRCRRYGEGNCAL
>Corvus_macrorhynchos_1_translation
MAPGSWLSPLAIAVITLGLQWPQP-AATFPAMPLSSLFANAVLRAQHLHLLAAETYKEFERSYIPEDQRHTNKNSQVAYCYSETIPAPTGKEDAQQKSDMELLRFSLVLIQSWLTPVQYLSKVFTNNLVFGTSDRVYEKLKDLEEGIQALMRELEEQGPRG-AQVLRPTYEKFELHLRGE-DALLKNYGLLACFKKDLHKVETYLKVMRCRRYGEGNCAL
>Chaetorhynchus_papuensis_1_translation
MAPGSWLSPLAIAVITLGLQWPQS-AATFPAMPLSSLFANAVLRAQHLHLLAAETYKDFERSYIPEDQRHTNKNSQVAYCYSETIPAPTGKEDAQQKSDMELLRFSLVLIQSWLTPVQYLSKVFTNNLVFGTSDRVYEKLKDLEEGIQALMRELEERGPRG-AQVLKPTYEKFELHLRGE-DALLKNYGLLACFKKDLHKVETYLKVMRCRRYGEGNCAL
>Dicrurus_megarhynchus_1_translation
MAPGSWLPPLAIAMITLGLQWPQP-AATFPAMPLSSLFANAVLRAQHLHLLAAETYKEFERSYIPEDQRHTNKNSQVAYCYSETIPAPTGKEDAQQKSDMELLRFSLVLIQSWLTPVQYLSKVFTNNLVFGTSDRVYEKLKDLEEGIQALMRELEERGPRG-AQLLKLTYEKFELHLRGE-DALLKNYGLLACFKKDLHKVETYLKVMRCRRYGEGNCAL
>Diphyllodes_magnificus_1_translation
MAPGSWLSPLAIAVITLGLQWPQP-AATFPAMPLSSLFANAVLRAQHLHLLAAETYKEFERSYIPEDQRHTNKNSQVAYCYSETIPAPTGKEDAQQKSDMELLRFSLVLIQSWLTPVQYLSKVFTNNLVFGTSDRVYEKLKDLEEGIQALMRELEERGPRG-AQLLKPTYEKFELHLRGE-DALLKNYGLLACFKKDLHKVETYLKVMRCRRYGEGNCAL
>Parotia_lawesii_1_translation
MAPGSWLSPLAIAVITLGLQWPQP-AATFPAMPLSSLFANAVLRAQHLHLLAAETYKEFERSYIPEDQRHTNKNSQVAYCYSETIPAPTGKEDAQQKSDMELLRFSLVLIQSWLTPVQYLSKVFTNNLVFGTSDRVYEKLKDLEEGIQALMRELEERGPRG-PQLLRPTYEKFELHLRGE-DALLKNYGLLACFKKDLHKVETYLKVMRCRRYGEGNCAL
>Cicinnurus_regius_1_translation
MAPGSWLSPLAIAVITLGLQWPQP-AATFPAMPLSSLFANAVLRAQHLHLLAAETYKEFERSYIPEDQRHTNKNSQVAYCYSETIPAPTGKEDAQQKSDMELLRFSLVLIQSWLTPVQYLSKVFTNNLVFGTSDRVYEKLKDLEEGIQALMRELEERGPRG-AQLLKPTYEKFELHLRGE-DALLKNYGLLACFKKDLHKVETYLKVMRCRRYGEGNCAL
>Paradisaea_raggiana_1_translation
MAPGSWLSPLAIAVITLGLQWPQP-AATFPAMPLSSLFANAVLRAQHLHLLAAETYKEFERSYIPEDQRHTNKNSQVAYCYSETIPAPTGKEDAQQKSDMELLRFSLVLIQSWLTPVQYLSKVFTNNLVFGTSDRVYEKLKDLEEGIQALMRELEERGPRG-AQLLKPTYEKFELHLRGE-DALLKNYGLLACFKKDLHKVETYLKVMRCRRYGEGNCAL
>Paradisaea_rubra_1_translation
MAPGSWLSPLAIAVITLGLQWPQP-AATFPAMPLSSLFANAVLRAQHLHLLAAETYKEFERSYIPEDQRHTNKNSQVAYCYSETIPAPTGKEDAQQKSDMELLRFSLVLIQSWLTPVQYLSKVFTNNLVFGTSDRVYEKLKDLEEGIQALMRELEERGPRG-AQLLKPTYEKFELHLRGE-DALLKNYGLLACFKKDLHKVETYLKVMRCRRYGEGNCAL
>Nicator_chloris_1_translation
MAPGSWLSPLAIAVITLGLQWPQQ-AAAFPAIPLSSLFSNAVLRAQHLHLLAAETYKEFERSYIPEDQRHTNKNSQVAYCYSETIPAPTGKEDAQQKSDMELLRFSLVLIQSWLTPVQYLSKVFTNNLVFGTSDRVYEKLKDLEEGIQALMRELEERSPRG-AQLLKPTYEKFELHLRGE-DALLKNYGLLSCFKKDLHKVETYLKVMRCRRYGEGNCAL
>Alaudala_cheelensis_1_translation
MAPGSWLSPLAIAVITLALQWPQP-AATFPAVPLSSLFANAVLRAQHLHLLVAETYKEFERSYIPEDQRHTNKNSQVAYCYSETIPAPTGKEDAQQKSDMELLRFSLVLIQSWLTPVQYLSKMFTNNLVFGTSDRVYEKLKDLEEGIQALMRELEERSPRG-AQLFKPTYEKFELHLRGE-DALLKNYGLLSCFKKDLHKVETYLKVMRCRRYGEGNCAL
>Anthoscopus_minutus_1_translation
MAPGSWLSPLAIVVITLGLQWPQP-AATFPAMPLSSLFANAVLRAQHLHLLAAETYKEFERSYIPEDQRHTNKNSQVAYCYSETIPAPTGKEDAQQKSDMELLRFSLVLIQSWLTPVQYLNKVFTNNLVFGTSDRVYEKLKDLEEGIQALMRELEERSPRG-AQVLKPTYEKFELHLRGE-DALLKNYGLLSCFKKDLHKVETYLKVMRCRRYGEGNCAL
>Sinosuthora_webbiana_1_translation
MAPGSWLSPLAIAAITLGLQWPQP-VATFPAMPLSSLFANAVLRAQHLHLLAAETYKEFERSYIPEDQRHTNKNSHVAYCYSETIPAPTGKEDAQQKSDMELLRFSLVLIQSWLTPVQYLSKMFTNNLVFGTSDRVYEKLKDLEEGIQALMRELEERSPRG-AQVLKPTYEKFELHLRGE-DALLKNYGLLSCFKKDLHKVETYLKVMRCRRYGEGNCAL
>Sylvietta_virens_1_translation
MAPGSWLSPLAIAVITLGVQWPQP-AATFPAMPLSSLFANAVLRAQHLHLLAAETYKEFERSYIPEDQRHTNKNSQVAYCYSETIPAPTGKEDAQQKSDMELLRFSLVLIQSWLTPVQYLSKVFTNNLVFGTSDRVYEKLKDLEEGIQALMREVEERSPRG-AQVLRATYEKFELHLRGE-DALLKNYGLLSCFKKDLHKVETYLKVMRCRRYGEGNCAL
>Leiothrix_lutea_1_translation
MAPGSWLSPLAIAVITLGLQWPQP-AATFPAMPLSSLFANAVLRAQHLHLLAAETYKEFERSYIPEDQRHTNKNSQVAYCYSETIPAPTGKEDAQQKSDMELLRFSLVLIQSWLTPVQYLSKVFTNNLVFGTSDRVYEKLKDLEEGIQALMRELEERSPRG-AQVLKPTYEKFELQLRGE-DALLKNYGLLSCFKKDLHKVETYLKVMRCRRYGEGNCAL
>Sterrhoptilus_dennistouni_1_translation
MAPGSWLSPLAIAVITLGLQWPQP-AATFPAMPLSSLFANAVLRAQHLHLLAAETYKEFERSYIPEDQRHTNKNSQVAYCYSETIPAPTGKEDAQQKSDMELLRFSLVLIQSWLTPVQYLSKVFTNNLVFGTSDRVYEKLKDLEEGIQALMRELEERSPRG-PQVLKPTYEKFELHLRGE-DALLKNYGLLSCFKKDLHKVETYLKVMRCRRYGEGNCAL
>Sylvia_atricapilla_1_translation
MAPGSWLSPLAIAVITLGLQWPQP-AATFPAMPLSSLFANAVLRAQHLHLLAAETYKEFERSYIPEDQRHTNKNSQVAYCYSETIPAPTGKEDAQQKSDMELLRFSLVLIQSWLTPVQYLSKVFTNNLVFGTSDRVYEKLKDLEEGIQALMRELEERSPRG-VQVLKPTYEKFELHLRGE-DALLKNYGLLSCFKKDLHKVETYLKVMRCRRYGEGNCAL
>Sylvia_borin_1_translation
MAPGSWLSPLAIAVITLGLQWPQP-AATFPAMPLSSLFANAVLRAQHLHLLAAETYKEFERSYIPDDQRHTNKNSQVAYCYSETIPAPTGKEDAQQKSDMELLRFSLVLIQSWLTPVQYLSKVFTNNLVFGTSDRVYEKLKDLEEGIQALMRELEERSPRG-VQVLKPTYEKFELHLRGE-DALLKNYGLLSCFKKDLHKVETYLKVMRCRRYGEGNCAL
>Acrocephalus_arundinaceus_1_translation
MAPGSWLSPLAIAVITLGLQWPQP-AATFPAMPLSSLFANAVLRAQHLHLLAAETYKEFERSYIPEDQRHTNKNSQVAYCYSETIPAPTGKEDAQQKSDMELLRFSLVLIQSWLTPVQYLSKVFTNNLVFGTSDRVYEKLKDLEEGIQALMRELEERSPRG-TQVLKPTYEKFELHLRGE-DALLKNYGLLSCFKKDLHKVETYLKVMRCRRYGEGNCAL
>Hylia_prasina_1_translation
MAPGSWLSPLAIAVITLGLQWPQP-AATFPAMPLSSLFANAVLRAQHLHLLAAETYKEFERSYIAEDQRHTNKNSQVAYCYSETIPAPTGKEDAQQKSDMELLRFSLVLIQSWLTPVQYLSKVFTNNLVFGTSDRVYEKLKDLEEGIQALMRELEERSPRG-VQVLKPTYEKFELHLRGE-DALLKNYGLLSCFKKDLHKVETYLKVMRCRRYGEGNCAL
>Panurus_biarmicus_1_translation
MAPGSWLSPLAIAVITLGLQWPQP-AATFPAMPLSSLFANAVLRAQHLHLLAAETYKEFERSYIPEDQRHTNKNSQVAYCYSETIPAPTGKEDAQQKSDMELLRFSLVLIQSWLTPVQYLSKVFTNNLVFGTSDRVYEKLKDLEEGIQALMRELEERSPRG-AQLLKPTYEKFELHLRGE-DALLKNYGLLSCFKKDLHKVETYLKVMRCRRYGEGNCAL
>Hirundo_rustica_1_translation
MAPGSWLSPLAIAVITLGLQWPQP-AATFPAMPLSSLFANAVLRAQHLHLLAAETYKEFERSYIPEDQRHTNKNSQVAYCYSETIPAPTGKEDAQQKSDMELLRFSLVLIQSWLTPVQYLSKVFTNNLVFGTSDRVYEKLKDLEEGIQALMRELEERSPRG-AQLLKPTYEKFELHLRGE-DALLKNYGLLSCFKKDLHKVETYLKVMRCRRYGEGNCAL
>Locustella_ochotensis_1_translation
MAPGSWLSPLAIAVITLGLQWPQP-AATFPAMPLSSLFANAVLRAQHLHLLAAETYKEFERSYIPEDQRHTNKNSQVAYCYSETIPAPTGKEDAQQKSDMELLRFSLVLIQSWLTPVQYLSKVFTNNLVFGTSDRVYEKLKDLEEGIQALMREVEERSPRG-AQLLKPTYEKFELHLRGE-DALLKNYGLLSCFKKDLHKVETYLKVMRCRRYGEGNCAL
>Erythrocercus_mccallii_1_translation
MAPGSWLSPLAIAVITLGLQWPQP-AATFPAMPLSSLFANAVLRAQHLHLLAAETYKEFERSYIPEDQRHTNKNSQVAYCYSETIPAPTGKEDAQQKTDMELLRFSLVLIQSWLTPVQYLSKVFTNNLVFGTSDRVYEKLKDLEEGIQALMRELEERSPRG-AQVLRLTYEKFELHLRGE-DALLKNYGLLSCFKKDLHKVETYLKVMRCRRYGEGNCAL
>Illadopsis_cleaveri_1_translation
MAPGSWLSPLAIAVITLGLQWPQP-AATFPAMPLSSLFANAVLRAQHLHLLAAETYKEFERSYIPEDQRHTNKNSQVAYCYSETIPAPTGKEDAQQKSDMELLRFSLVLIQSWLTPVQYLSKVFTNNLVFGTSDRVYEKLKDLEEGIQALMRELEERSPRG-SQVLKPTYEKFELHLRGE-DALLKNYGLLSCFKKDLHKVETYLKVMRCRRYGEGNCAL
>Pomatorhinus_ruficollis_1_translation
MAPGSWLSPLAIAVITLGLQWPQP-AATFPAMPLSSLFANAVLRAQHLHLLAAETYKEFERSYIPEDQRHTNKNSQVAYCYSETIPAPTGKEDAQQKSDMELLRFSLVLIQSWLTPVQYLSKVFTNNLVFGTSDRVYEKLKDLEEGIQALMRELEERTPRG-AQVLKPTYEKFELHLRGE-DALLKNYGLLSCFKKDLHKVETYLKVMRCRRYGEGNCAL
>Aegithalos_caudatus_1_translation
MAPGSWLSPLAIAVITLGLQWPQP-AATFPAVPLSSLFANAVLRAQHLHLLAAETYKEFERSYIPEDQRHTNKNSQVAYCYSETIPAPTGKEDAQQKSDMELLRFSLVLIQSWLTPVQFLSKVFTNNLVFGTSDRVYEKLKDLEEGIQALMRELEERSPRG-AQVLKPTYEKFELHLRGE-DALLKNYGLLSCFKKDLHKVETYLKVMRCRRYGEGNCAL
>Pycnonotus_jocosus_1_translation
MAPGSWLSPLAIAVITLGLQWPQP-AATFPAVPLSSLFANAVLRAQHLHLLAAETYKEFERSYIPEDQRHTNKNSQVAYCYSETIPAPTGKEDAQQKSDMELLRFSLVLIQSWLTPVQYLSKVFTNNLVFGTSDRVYEKLKDLEEGIQALMRELEERSPRG-AQVLKPTYEKFELHLRGE-DALLKNYGLLSCFKKDLHKVETYLKVMRCRRYGEGNCAL
>Cyanistes_caeruleus_1_translation
MAPGSWISPLAIAVITLGLQWPQP-AATFPAMPLSSLFANAVLRAQHLHLLAAETYKEFERSYIPEDQRHTNKNSQVAYCYSETIPAPTGKEDAQQKSDMELLRFSLLLIQSWLTPVQYLSKVFTNNLVFGTSDRVYEKLKDLEEGIQALMRELEERSPRG-SQLLKTTYEKFELHLRGE-DALLKNYGLLSCFKKDLHKVETYLKVMRCRRYGEGNCAL
>Poecile_atricapillus_1_translation
MAPGSWLSPLAIAVITLGLQWPQP-AATFPAMPLSSLFANAVLRAQHLHLLAAETYKEFERSYIPEDQRHTNKNSQVAYCYSETIPAPTGKEDAQQKSDMELLRFSLVLIQSWLTPVQYLSKVFTNNLVFGTSDRVYEKLKDLEEGIQALMRELEERSPRG-AQLLKSSYEKFELHLRGE-DALLKNYGLLSCFKKDLHKVETYLKVMRCRRYGEGNCAL
>Parus_major_1_translation
MAPGSWLSPLAIAVITLGLQWPQP-AATFPAMPLSSLFANAVLRAQHLHLLAAETYKEFERSYIPEDQRHTNKNSQVAYCYSETIPAPTGKEDAQQKSDMELLRFSLLLIQSWLTPVQYLSKVFTNNLVFGTSDRVYEKLKDLEEGIQALMRELEERSPRG-AQLLKATYEKFELHLRGE-DALLKNYGLLSCFKKDLHKVETYLKVMRCRRYGEGNCAL
>Pseudopodoces_humilis_1_translation
MAPGSWLSPLAIAVITLGLQWPQP-AATFPAMPLSSLFANAVLRAQHLHLLAAETYKEFERSYIPEDQRHTNKNSQVAYCYSETIPAPTGKEDAQQKSDMELLRFSLLLIQSWLTPVQYLSKVFTNNLGFGTSDRVYEKLKDLEEGIQALMRELEERSPRG-AQLLKATYEKFELHLRGE-DALLKNYGLLSCFKKDLHKVETYLKVMRCRRYGEGNCAL
>Toxostoma_redivivum_1_translation
MAPGSWFSPLAIAVITLGLQWPQP-AATFPAIPLSNLFANAVLRAQHLHLLAAEAYKEFERSYIPEDQRHTNKNSQVAYCYSETIPAPTGKEDAQQKSDMELLRFSLVLIQSWLTPVQYLSKVFTNNLGFGTSDRVYEKLKDLEEGIQALMRELEERSPRG-AQLLKLTYEKFELHLRGE-DALLKNYGLLSCFKKDLHKVETYLKVMRCRRYGEGNCAL
>Dicaeum_eximium_1_translation
MAPGSWLSPLAIAVITLGLQWPQP-AATFPAMPLSSLFANAVLRAQHLHLLAAETYKEFERSYIPEDQRHTNKNSQVAYCYSETIPAPTGKEDAQQKSDMELLRFSLVLIQSWLTPVQYLSKVFTNNLVFGTSDRVYEKLKDLEEGIQALMRELEERSPRG-PQLLKPTYEKFELHLRGEDDALLKNYGLLSCFKKDLHKVETYLKVMRCRRYGEGNCAL
>Chloropsis_cyanopogon_1_translation
MAPGPWLSPLAIAVITLGLQWPQP-AATFPAMPLSSLFANAVLRAQHLHLLAAETYKEFERSYIPEDQRHTNKNSQVAYCYSETIPAPTGKEDAQQKSDMELLRFSLVLIQSWLTPVQYLSKVFTNNLVFGTSDRVYEKLKDLEEGIQALMRELEERSPRG-PQVLKPTYEKFELHLRGE-DAMVKNYGLLSCFKKDLHKVETYLKVMRCRRYGEGNCAL
>Chloropsis_hardwickii_1_translation
MAPGSWLSPLAIAVITLGLQWPQP-AATFPAMPLSSLFANAVLRAQHLHLLAAETYKEFERSYIPEDQRHTNKNSQVAYCYSETIPAPTGKEDAQQKSDMELLRFSLVLIQSWLTPVQYLSKVFTNNLVFGTSDRVYEKLKDLEEGIQALMRELEERSPRG-PQVLKPTYEKFELHLRGE-DALVKNYGLLSCFKKDLHKVETYLKVMRCRRYGEGNCAL
>Ficedula_albicollis_1_translation
MAPGSWLSPLAIAVITLGLQGPQP-AATFPAMPLSSLFANAVLRAQHLHLLAAETYKEFERSYIPEDQRHTTKHSQVAYCYSETIPAPTGKEDAQQKSDMELLRFSLVLIQSWLTPVQYLSKVFTNNLVFGTSDRVYEKLKDLEEGIQALMRELEERSPRG-AQLLKLTYEKFEPHLRGE-DALLKNYGLLSCFKKDLHKVETYLKVMRCRRYGEGNCAL
>Erithacus_rubecula_1_translation
MAPGSWLSPLAIAVITLGLQWPQP-AATFPAMPLSSLFANAVLRAQHLHLLAAETYKEFERSYIPEDQRHTNKNSQVAYCYSETIPAPTGKEDAQQKSDMELLRFSLVLIQSWLNPMQYLSKVFTNNLVFGTSDRVYEKLKDLEEGIQALMRELEERSPRG-AQLLKLTYEKFELHLRGE-DARLKNYGLLSCFKKDLHKVETYLKVMRCRRYGEGNCAL
>Oenanthe_oenanthe_1_translation
MAPGSWLSPLAIAVITLGLQWPQP-AATFPAMPLSSLFANAVLRAQHLHLLAAETYKEFERSYIPEDQRHTNKNSQVAYCYSETIPAPTGKEDAQQKSDMELLRFSLVLIQSWLTPVQYLSKVFTNNLVFGTSDRVYEKLKDLEEGIQALMRELEERSPRG-AQLLKLTYEKFELHLRGE-DALLKNYGLLSCFKKDLHKVETYLKVMRCRRYGEGNCAL
>Saxicola_maurus_1_translation
MAPGSWLSPLAIAVITLGLQWPQP-AATFPAMPLSSLFANAVLRAQHLHLLAAETYKEFERSYIPEDQRHTNKNSQVAYCYSETIPAPTGKEDAQQKSDMELLRFSLVLIQSWLTPVQYLSKVFTNNLVFVTSDRVYEKLKDLEEGIQALMRELEERSPRG-AQLLKLTYEKFELHLRGE-DALLKNYGLLSCFKKDLHKVETYLKVMRCRRYGEGNCAL
>Cinclus_mexicanus_1_translation
MAPGSWLSPLAIAVITLGLQWPQP-AATFPAMPLSSLFANAVLRAQHLHLLAAETYKEFERSYIPEDQRHTTKNSQVAYCYSETIPAPTGKEDAQQKSDMELLRFSLVLIQSWMTPVQYLSKVFTNNLVFGTSDRVYEKLKDLEEGIQALMRELEERSPRG-AQLLKLTYEKFELHLRGE-DAMLKNYGLLSCFKKDLHKVETYLKVMRCRRYGEGNCAL
>Leucopsar_rothschildi_1_translation
MAPGSWLSPLAIAVITLGLQWPQP-AATFPAMPLSSLFANAVLRAQHLHLLAAETYKEFERSYIPEDQRHTNKNSQVPYCYSETIPAPTGKEDAQQKSDMELLRFSLVLIQSWLTPVQYLSKMFTNNLVFGTSDRVYEKLKDLEEGIQALMRELEERSPRG-AQLLKLSYEKFELHLRGE-DTLLKNYGLLSCFKKDLHKVETYLKVMRCRRYGEGNCAL
>Rhabdornis_inornatus_1_translation
MAPGSWFSPLAIAVITLGLQWPQP-AATFPAMPLSSLFANAVLRAQHLHLLAAETYKEFERSYIPEDQRHTNKNSQVAYCYSETIPAPTGKEDAQQKSDMELLRFSLVLIQSWLTPVQYLSKVFTNNLVFGTSDRVYEKLKDLEEGIQALMRELEERSPRS-AQLLKLTYEKFELHLRGE-DALLKNYGLLSCFKKDLHKVETYLKVMRCRRYGEGNCAL
>Sturnus_vulgaris_1_translation
MAPGSWLSPLAIAVITLGLQWPQP-AATFPAMPLSSLFANAVLRAQHLHLLAAETYKEFERSYIPEDQRHTNKNSQVPYCYSETIPAPTGKEDAQQKSDMELLRFSLVLIQSWLTPVQYLSKVFTNNLVFGTSDRVYEKLKDLEEGIQALMRELEERSPRG-AQLLKLSYEKFELHLRGE-DALLKNYGLLSCFKKDLHKVETYLKVMRCRRYGEGNCAL
>Notiomystis_cincta_1_translation
MAPGSWLSPLAIAVITLGLQWPQQ-AATFPAIPLSSLFANAVLRAQHLHLLAAETYKEFERSYIPEDQRHTNKNSQVAYCYSETIPAPTGKEDAQQKSDMELLRFSLVLIQSWLTPVQYLSKVFTNNLVFGTSDRVYEKLKDLEEGIQALMRELEERSPRG-AQVLKPTYEKFELHLRGE-DALLKNYGLLSCFKKDLHKVETYLKVMRCRRYGEGNCAL
>Phainopepla_nitens_1_translation
MAPGSWLSPLAIAVITLGLQWPQP-AATFPAMPLSSLFANAVLRAQHLHLLAAETYKEFERSYIPEDQRHTNKNSQVASCYSETIPAPTGKEDAQQKSDMELLRFSLVLIQSWLSPVQYLSKVFTNNLGFGTSDRVYEKLKDLEEGIQALMRELEERSPRG-AQVLKPTYEKFELHLRGE-EALLKNYGLLSCFKKDLHKVETYLKVMRCRRYGEGNCAL
>Tichodroma_muraria_1_translation
MAPGSWLSPLAIAVITLGLQWPQP-AATFPAMPLSSLFANAVLRAQHLHLLAAETYKEFERSYIPEDQRHTNKNSQVAYCYSETIPAPTGKEDAQQKSDMELLQFSLVLIQSWLTPVQYLSKVFTNNLGFGTSDRVYEKLKDLEEGIQALMRELEERSPRG-AQVLKPTYEKFELHLRGE-DALLKNYGLLSCFKKDLHKVETYLKVMRCRRYGEGNCAL
>Sitta_europaea_1_translation
MAPGSWLSPLAIAVITLGLQWPQP-AATFPAMPLSSLFANAVLRAQHLHLLAAETYKEFERSYIPEDQRHTNKNSQVAYCYSETIPAPTGKEDAQQKSDMELLRFSLVLIQSWLTPVQYLSKVFTNNLVFGTSDRVYEKLKDLEEGIQALMRELEERSPRG-AQVLKPTYEKFELHLRGE-DALLKNYGLLSCFKKDLHKVETYLKVMRCRRYGEGNCTL
>Polioptila_caerulea_1_translation
MAPGSWLSPLAIAVITLGLQWPQP-AATFPAMPLSSLFANAVLRAQHLHLLAAETYKEFERSYIPEDQRHTNKNSQVAYCYSETIPAPTGKEDAQQKSDMELLRFSLVLIQSWLTPVQYLSKVFTNNLVFGTSDRVYEKLKDLEEGIQALMRELEERNPRG-AQVLRPTYEKFELHLRGE-DALLKNYGLLSCFKKDLHKVETYLKVMRCRRYGEGNCAL
>Geothlypis_trichas_1_translation
MAPGSWLSSLAIAVITLGLQGPQA-AATFPAMPLSSLFANAVLRAQHLHLLAAETYKEFERSYIPEDQRHTNKNSQVAYCYSETIPAPTGKEDAQQKSDMELLRFSLVLIQSWLTPVQYLSKVFTNNLFFGTSDRVYEKLKDLEEGIQALMRELEERSPRG-LQVLKATYEKFELHLRGE-DALVKNYGLLSCFKKDLHKVETYLKVMRCRRYGEGNCAL
>Loxia_leucoptera_1_translation
MAPGSWLSPLAIAVITLGLQWPQA-AATFPAMPLSSLFANAVLRAQHLHLLAAETYKEFERSYIPENQRHTNKNSQVAYCYSETIPAPTGKEDAQQKSDMELLRFSLVLIQSWLTPVQYLSKMFTNNLVFGTSDRVYEKLKDLEEGIQALMRELEERSSRG-PQVLKPTYEKFELHLRGE-DALVKNYGLLSCFKKDLHKVETYLKVMRCRRYGEGNCAL
>Chlorodrepanis_virens_1_translation
MAPGSWLSPLAIAVITLGLQWPQA-AATFPAMPLSSLFANAVLRAQHLHLLAAETYKEFERSYIPEDQRHTNKNSQVAYCYSETIPAPTGKEDAQQKSDMELLRFSLVLIQSWLTPVQYLSKVFTNNLVFGTSDRVYEKLKDLEEGIQALMRELEERSSRG-LQVLKPTYEKFELHLRGE-DALVKNYGLLSCFKKDLHKVETYLKVMRCRRYGEGNCAL
>Hemignathus_wilsoni_1_translation
MAPGSWLSPLAIAVITLGLQWPQA-AATFPAMPLSSLFANAVLRAQHLHLLAAETYKEFERSYIPEDQRHTNKNSQVAYCYSETIPAPTGKEDAQQKSDMELLRFSLVLIQSWLTPVQYLSKVFTNNLVFGTSDRVYEKLKDLEEGIQALMRELEERSSRG-LQVLKPTYEKFELHLRGE-DALVKNYGLLSCFKKDLHKVETYLKVMRCRRYGEGNCAL
>Serinus_canaria_1_translation
MAPGSWLSPLAIAVITLGLQWPQA-AATFPAMPLSSLFANAVLRAQHLHLLAAETYKEFERSYIPENQRHTNKNSQVAYCYSETIPAPTGKEDAQQKSDMELLRFSLVLIQSWLTPVQYLSKVFTNNLVFGTSDRVYEKLKDLEEGIQALMRELEERSSRG-PQVLKPTYEKFELHLRGE-DALVKNYGLLSCFKKDLHKVETYLKVMRCRRYGEGNCAL
>Loxia_curvirostra_1_translation
MAPGSWLSPLAIAVITLGLQWPQA-AATFPAMPLSSLFANAVLRAQHLHLLAAETYKEFERSYIPENQRHTNKNSQVAYCYSETIPAPTGKEDAQQKSDMELLRFSLVLIQSWLTPVQYLSKVFTNNLVFGTSDRVYEKLKDLEEGIQALMRELEERSSRG-PQVLKPTYEKFELHLRGE-DALVKNYGLLSCFKKDLHKVETYLKVMRCRRYGEGNCAL
>Spinus_cucullatus_1_translation
MAPGSWLSPLAIAVITLGLQWPQA-AATFPAMPLSSLFANAVLRAQHLHLLAAETYKEFEHSYIPENQRHTNKNSQVAYCYSETIPAPTGKEDAQQKSDMELLRFSLVLIQSWLTPVQYLSKVFTNNLVFGTSDRVYEKLKDLEEGIQALMRELEERSSRG-PQVLKPTYEKFELHLRGE-DALVKNYGLLSCFKKDLHKVETYLKVMRCRRYGEGNCAL
>Promerops_cafer_1_translation
MAPGSWLSPLAIAVITLGLQWPQP-AATFPTMPLSSLFANAVLRAQHLHLLAAETYKEFERSYIPEDQRHTNKNSQVAYCYSETIPAPTGKEDAQQKSDMELLRFSLVLIQSWLTPVQYLSKVFTNNLVFGTSDRVYEKLKDLEEGIQALMRELEERSPRG-PQVLKPTYEKFELHLRGE-DALLKNYGLLSCFKKDLHKVETYLKVMRCRRYGEGNCAL
>Taeniopygia_guttata_1_translation
MARGSWLSPLAIAVITLGLQWPQA-AATFPAMPLSSLFANAVLRAQHLHLLAAETYKEFERSYIPEDQRHTNKNSQVAYCYSETIPAPTGKEDAQQKSDMELLQFSLVLIQSWLTPVQYLSKVFTNNLVFGTSDRVYEKLKDLEEGIQALMRELEERSPRG-PQVLKPTYEKFELHLRGE-EALVKNYGLLSCFKKDLHKVETYLKVMRCRRYGEGNCAL
>Cardinalis_cardinalis_1_translation
MAPGSWLSPLAIAVITLGLQGPQA-VATFPAMPLSSLFANAVLRAQHLHLLAAETYKEFERSYIPEDQRHTNKNSQVAYCYSETIPAPMGKEDAQQKSDMELLQFSLVLIQSWLTPVQYLSKVFTNNLVFGTSDRVYEKLKDLEEGIQALMRELEERSPRG-PQVLKATYEKFELHLRGE-DALVKNYGLLSCFKKDLHKVETYLKVMRCRRYGEGNCAL
>Calcarius_ornatus_1_translation
MAPGSWLSPLAIAVITLGLQWPQA-AATFPAMPLSSLFANAVLRAQHLHLLAAETYKEFERSYIPEDQRHTNKNSQVAYCYSETIPAPTGKEDAQQKSDMELLRFSLVLIQSWLTPVQYLSKVFTNNLVFGTSDRVYEKLKDLEEGIQALMRELEERSPRG-AQVLKLTYEKFELHLRGE-DALVKNYGLLSCFKKDLHKVETYLKVMRCRRYGEGNCTL
>Passerina_amoena_1_translation
MAPGSWLSLLAIAVITLGLQGPQA-AATFPAMPLSSLFANAVLRAQHLHLLAAETYKEFERSYIPEDQRHTNKNSQVAYCYSETIPAPTGKEDAQQKSDMELLQFSLVLIQSWLTPVQYLSKVFTNNLVFGTSDRVYEKLKDLEEGIQALMRELEERSPRG-PQVLKATYEKFELHLRGE-DALVKNYGLLSCFKKDLHKVETYLKVMRCRRYGEGNCAL
>Vidua_chalybeata_1_translation
MAPGSWLSPLAIAVITLGLQWPRA-AATFPAMPLSSLFANAVLRAQHLHLLAAETYKEFERSYIPEDQRHTNKNSQVAYCYSETIPAPTGKEDAQQKSDMELLRFSLVLIQSWLTPVQYLSKVFTNNLVFGTSDRVYEKLKDLEEGIQALMRELEERSPRG-TQVLKPTYEKFELHLRGE-DALVKNYGLLSCFKKDLHKVETYLKVMRCRRYGEGNCAL
>Vidua_macroura_1_translation
MAPGSWLSPLAIAVITLGLQWPRA-AATFPAMPLSSLFANAVLRAQHLHLLAAETYKEFERSYIPEDQRHTNKNSQVAYCYSETIPAPTGKEDAQQKSDMELLRFSLVLIQSWLTPVQYLSKVFTNNLVFGTSDRVYEKLKDLEEGIQALMRELEERSPRG-TQVLKPTYEKFELHLRGE-DALVKNYGLLSCFKKDLHKVETYLKVMRCRRYGEGNCAL
>Agelaius_phoeniceus_1_translation
MAPGSWLSPLAIAVITLGLQCPQA-AATFPAMPLSSLFANAVLRAQHLHLLAAETYKEFERSYIPEDQRHTNKNSQVAYCYSETIPAPTGKEDAQQKSDMELLQFSLVLIQSWLTPVQYLSKVFTNNFVFGTSDRVYEKLKDLEEGIQALMRELEERSPRG-LQVLKPTYEKFELHLRGE-DALVKNYGLLSCFKKDLHKVETYLKVMRCRRYGEGNCAL
>Quiscalus_mexicanus_1_translation
MAPGSWLSPLAIAVITLGLQCPQA-AATFPTMTLSSLFGNAVLRAQHLHLLAAETYKEFERSYIPEDQRHTNKNSQVAYCYSETIPAPTGKEDAQQKSDMELLQFSLVLIQSWLTPVQYLSKVFTNNFVFGTSDRVYEKLKDLEEGIQALMRELEERSPRG-LQVLKPTYEKFELHLRGE-DALVKNYGLLSCFKKDLHKVETYLKVMRCRRYGEGNCAL
>Molothrus_ater_1_translation
MAPGSWLSPLAIAVITLGLQCPQA-AATFPAMPLSSLFANAVLRAQHLHLLAAETYKEFERSYIPEDQRHTNKNSQVAYCYSETIPAPTGKEDAQQKSDMELLQFSLVLIQSWLTPVQYLSKVFTNNFVFGTSDRVYEKLKDLEEGIQALMRELEERSPRG-LQVLKPTYEKFELHLRGE-DALVKNYGLLSCFKKDLHKVETYLKVMRCRRYGEGNCAL
>Passer_domesticus_1_translation
MAPGSWLSPLAIAVITLGLQWPQA-AATFPAMPLSSLFANAVLRAQHLHLLAAETYKEFERSYIPEDQRHTNKNSQVAYCYSETIPAPTGKEDAQQKSDMELLRFSLVLIQSWLTPVQYLSKVFTNNLGFGTSDRVYEKLKDLEEGIQALMREREERSPRG-PQVLKPTYDKFELHLRGE-DALVKNYGLLSCFKKDLHKVETYLKVMRCRRYGEGSCAL
>Rhodinocichla_rosea_1_translation
MAPGSWLSPLAIAVITLGLQWPQA-AATFPAMPLSSLFANAVLRAQHLHLLAAETYKEFERSYIPEDQRHTNKNSQVAYCYSETIPAPTGKEDAQQKSDMELLRFSLVLIQSWLTPVQYLSKVFTNNLGFGTSDRVYEKLKDLEEGIQALMRELEERSPRG-LQVLKPTYEKFELHLRGE-DALVKNYGLLSCFKKDLHKVETYLKVMRCRRYGEGNCAL
>Nesospiza_acunhae_1_translation
MAPGSWLSPLAIAVIALGLQWPQA-AATFPAMPLSSLFANAVLRAQHLHLLAAETYKEFERSYIPEDQRHTNKNSQVAYCYSETIPAPTGKEDAQQKSDMELLRFSLVLIQSWLTPVQYLSKVFTNNLVFGTSDRVYEKLKDLEEGIQALMRELEERSPRG-LQVLKPTYEKFELHLRGE-DALVKNYGLLSCFKKDLHKVETYLKVMRCRRYGEGNCAL
>Geospiza_fortis_1_translation
MAPGSWLSPLAIAVIALGLQWPQA-AATFPAMPLSSLFANAVLRAQHLHLLAAETYKEFERSYIPEDQRHTNKNSQVAYCYSETIPAPTGKEDAQQKSDMELLRFSLVLIQSWLTPVQYLSKVFTNNLVFGTSDRVYEKLKDLEEGIQALMRELEERSPRG-LQVLKPTYEKFELHLRGE-DALVKNYGLLSCFKKDLHKVETYLKVMRCRRYGEGNCAL
>Sporophila_hypoxantha_1_translation
MAPGSWLSPLAIAVIALGLQWPQA-AATFPAMPLSSLFANAVLRAQHLHLLAAETYKEFERSYIPEDQRHTNKNSQVAYCYSETIPAPTGKEDAQQKSDMELLRFSLVLIQSWLTPVQYLSKVFTNNLVFGTSDRVYEKLKDLEEGIQALMRELEERSPRG-LQVLKPTYEKFELHLRGE-DALVKNYGLLSCFKKDLHKVETYLKVMRCRRYGEGNCAL
>Prunella_himalayana_1_translation
MAPGSWLSPLAIAVITLGLQWPQA-AATFPTMPLSSLFANAVLRAQHLHLLAAETYKEFERSYIPEDQRHTNKNAQVAYCYSETIPAPTGKEDAQQKSDMELLRFSLVLIQSWLTPVQYLSKVFTNNLVFGTSDRVYEKLKDLEEGIQALMRELEERSPRG-PQLLKPTYEKFELHLRGE-DALVKNYGLLSCFKKDLHKVETYLKVMRCRRYGEGNCAL
>Motacilla_alba_1_translation
MAPGSWLSPLAIAVITLGLQWPQA-AATFPAMPLSSLFANAVLRAQHLHLLAAETYKEFERSYIPEDQRHTNKNSQVAYCYSETIPAPTGKEDAQQKSDMELLRFSLVLIQSWLTPVQYLSKVFTNNLVFGTSDRVYEKLKDLEEGIQALMRELEERSPRG-PQVLKPTYEKFELHLRGE-DALVKNYGLLSCFKKDLHKVETYLKVMRCRRFGEGNCAL
>Hypocryptadius_cinnamomeus_1_translation
MAPGFWLSPLAIAVVTLGLQWPQA-AATFPAMPLSSLFANAVLRAQHLHLLAAETYKEFERSYIPEDQRHTNKNSQVAYCYSETIPAPTGKEDAQQKSDMELLRFSLVLIQSWLTPVQYLSKVFTNNLVFGTSDRVYEKLKDLEEGIQALMRELEERSPRG-PQVLKPTYEKFELHLRGE-DALVKNYGLLSCFKKDLHKVETYLKVMRCRRYGEGNCAL
>Urocynchramus_pylzowi_1_translation
MAPGSWLSPLAIAVITLGLQWPQA-AATFPAMPLSSLFANAVLRAQHLHLLAAETYKEFERSYIPEDQRHTNKNSQVAYCYSETIPAPTGKEDAQQKSDMELLRFSLVLIQSWLTPVQYLSKVFTNNLVFGTSDRVYEKLKDLEEGIQALMRELEERSPRG-PQVLKPTYEKFELHLRGE-DALVKNYGLLSCFKKDLHKVETYLKVMRCRRYGEGNCAL
>Peucedramus_taeniatus_1_translation
MAPGSWLSPLAIAVITLGLQWPQA-AATFPAMPLSSLFANAVLRAQHLHLLAAETYKEFERSYIPEDQRHTNKNSQVAYCYSETIPAPTGKEDAQQKSDMELLRFSLVLIQSWLTPVQYLSKVFTNNLVFGTSDRVYEKLKDLEEGIQALMRELEERSPRG-PQLLKPTYEKFELHLRGE-DALVKNYGLLSCFKKDLHKVETYLKVMRCRRYGEGNCAL
>Ploceus_nigricollis_1_translation
MAPGSWLSPLAIAVITLGLQWPQA-AATFPAMPLSSLFANAVLRAQHLHLLAAETYKEFERSYIPEDQRHTNKNSQVAYCYSETIPAPTGKEDAQQKSDMELLRFSLVLIQSWLTPVQYLSKVFTNNLVFGTSDRVYEKLKDLEEGIQALMRELEERGPRG-PQLLKPTYEKFELHLRGE-DALVKNYGLLSCFKKDLHKVETYLKVMRCRRYGEGNCAL
>Ptilonorhynchus_violaceus_1_translation
MAPGSWLSPLAIAVITLALQWPQQ-GATFPAVPLSSLFANAVLRAQHLHLLAAETYKEFERSYIPEDQRHTNKNSQVAYCYSETIPAPTGKEDAQQKSDMELLRFSLVLIQSWLTPMQYLSKVFTNNLVFGTSDRVYEKLKDLEEGIQALMRELEERSPRG-VQILKPTYEKFDLHPRGE-DALLKNYGLLACFKKDLHKVETYLKVMRCRRYGEGNCAL
>Orthonyx_spaldingii_1_translation
MAPGSWLSPLAIAVITLGLQWPQP-AATFPAVPLSSLFANAVLRAQHLHLLAAETYKEFERSYIPEDQRHSNKNSQVAYCFSETIPAPTGKEDAQQKSDMELLRFSLVLIQSWLTPVQYLSKMFTNNLVFGTSDRVYEKLKDLEEGIQALMRELEERSPRG-AQLLRPTYEKFELHLRGE-DALLKNYGLLSCFKKDLHKVETYLKVMRCRRYGEGNCAL
>Dasyornis_broadbenti_1_translation
MAPGSWLSPLAIAVITLGLQWPQP-AATFPAMPLSSLFANAVLRAQHLHLLAAETYKEFERSYIPEDQRHTNKNSQVAYCYSETIPAPTGKEDAQQKSDMELLRFSLVLIQSWLTPVQYLSKVFTSNLVFGTSDRVYEKLKDLEEGIQALMRELEERSPRG-TQLLKPSYEKFELHLRGE-DALLKNYGLLACFKKDLHKVETYLKVMRCRRYGEGNCVL
>Grantiella_picta_1_translation
MAPGSWLSPLAIAVITLGLQWPQP-AATFPAMPLSSLFANAVLRAQHLHLLAAETYKEFERSYIPEDQRHTNKNSQVAYCYSETIPAPTGKEDAQQKSDMELLRFSLVLIQSWLTPVQYLSKVFTNNLVFGTSDRVYEKLKDLEEGIQTLMRELEERNPRG-AQLLKPTYEKFELHLRGE-DALLKNYGLLSCFKKDLHKVETYLKVMRCRRYGEGNCAL
>Origma_solitaria_1_translation
MAPGSWLSPLAIAVITLGLQWPQP-AATFPAMPLSSLFANAVLRAQHLHLLAAETYKEFERSYIPEDQRHTNKNSQVAYCYSETIPAPTGKEDAQQKSDMELLRFSLILIQSWLTPVQYLSKVFTNNLVFGTSDRVYEKLKDLEEGIQALMREMEERSPRG-AQLLKPTYEKFELHLRGE-DALLKNYGLLSCFKKDLHKVETYLKVMRCRRYGEGNCAL
>Pardalotus_punctatus_1_translation
MAPGSWLSPLAITVITLGLQWPQP-AATFPAMPLSSLFANAVLRAQHLHLLAAETYKEFERSYIPEDQRHTNKNSQVAYCYSETIPAPTGKEDAQQKSDMELLRFSLVLIQSWLTPVQYLSKVFTNNLVFGTSDRVYEKLKDLEEGIQTLMRELEERSPRG-AQLLRPTYEKFELHLRGE-DALLKNYGLLSCFKKDLHKVETYLKVMRCRRYGEGNCAL
>Vireo_altiloquus_1_translation
MAPGSWLSPLAIAVITLGLQWPQP-AATFPAMPLSSLFANAVLRAQHLHLLAAETYKEFERSYIPEDQRHTKKNAQVAYCYSETIPAPTGKEDAQQKSDMELLRFSLVLIQSWLTPVQYLSKMFTNNLVFGTSDRVYEKLKDLEEGIQALMRELEERGPRG-VQLLKPTYEKFELQLRGE-DALLKNYGLLACFKKDLHKVETYLKVMRCRRYGEGNCTP
>Myiagra_hebetior_1_translation
MAPGSWLSPLAIAVIALGLQWPQP-AATFPAMPLSSLFANAVLRAQHLHLLAAETYKEFERSYIPEDQRHTNKNSQVAYCYSETIPAPTGKEDAQQKSDMELLRFSLVLIQSWLTPVQYLSKVFTNNLVFGTSDRVYEKLKDLEEGIQALMRE---RGPRG-AQVLKPTYERFELHLRGE-DALLKNYGLLACFKKDLHKVETYLKVMRCRRYGEGNCAL
>Struthidea_cinerea_1_translation
MAPGSWLSPLAIAVITLGLQWPQL-AATFPAMPLSSLFANAVLRAQHLHLLAAETYKEFERSYIPEDQRHTNKNSQVAYCYSETIPAPTGKEDAQQKSDMELLRFSLVLIQSWLTPVQYLGKMFTNNLVIGTSDRVYEKLKDLEEGIQTLMRELEERGPRGAP-LLRPTYEKFELQLRGE-DALLKNYGLLACFKKDLHKVETYLKVMRCRRYGEGNCAL
>Falcunculus_frontatus_1_translation
MAPGSWLSSLAIAVITLGLQWPQP-AATFPAMPLSSLFANAVLRAQHLHLLAAETYKEFERSYIPEDQRHANKNSQVAFCYSETIPAPTGKEDAQQKSDMELLQFSLVLIQSWLTPVQYLSKVFTNNLVFGTSDRVYEKLKDLEEGIQALMRELEERGPRG-AQLLKPTYEKFDLHLRGE-DALLKNYGLLACFKKDLHKVETYLKVMRCRRYGEGNCAP
>Pomatostomus_ruficeps_1_translation
MAPGSWLSPLAIAVITLGLQWPQP-AATFPAMPLSSLFANAVLRAQHLHLLAAETYKEFERSYIPEDQRHTNKNSQVAYCYSETIPAPTGKEDAQQKSDMELLRFSLVLIQSWLTPVQYLSRVFTNNLVFGTSDRVYEKLKDLEEGIQALMRELEERTPRG-AQLLRPTYEKFELQLRGE-DALLKNYGLLSCFKKDLHKVETYLKVMRCRRYGEGNCAL
>Dryoscopus_gambensis_1_translation
MAPGAWLSLLAIAVITLGLQWPQP-AATFPAVPLSSLFANAVLRAQHLHLLAAETYKEFERSYIPEDQRHTNKNSQVAYCYSETIPAPTGKEDAQQKSDMELLRFSLVLIQSWLTPVQYLSKVFTNNLVFGTSDRVYEKLKDLEEGIQALMRELEERGPRG-AQLLKPSYEKFELHLRGE-DALLKNYGLLACFKKDLHKVETYLKVMRCRRYGEGNCAL
>Pachycephala_philippinensis_1_translation
MAPGSWLSPLALAVITLGLQWPQP-AATFPAMPLSSLFANAVLRAQHLHLLAAETYKEFERSYIPEDQRHTNKNSQVAYCYSETIPAPTGKEDAQQKSDMELLRFSLVLIQSWLTPVQYLSKVFTNNLVFGTSDRVYEKLKDLEEGIQALMRELEERGPRG-AQLLRATYEKFELQLRGE-DALLKNYGLLACFKKDLHKVETYLKVMRCRRYGEGNCTP
>Daphoenositta_chrysoptera_1_translation
MSPGIWLSPLALAVITLGLQWPQP-AATFPAMPLSSLFANAVLRAQHLHLLAAETYKEFERSYIPEDQRHTNKNSQVAYCYSETIPAPTGKEDAQQKSDMELLRFSLVLIQSWLTPVQYLSKVFTNNLVFGTSDRVYEKLKDLEEGIQALMRELEERGPRG-AQVLKPTYEKFELHLRGE-DALLKNYGLLACFKKDLHKVETYLKVMRCRRYGEGNCAP
>Oriolus_oriolus_1_translation
MAPGSWLSPLAVAVITLGLQWPQP-AATFPAMPLSSLFANAVLRAQHLHLLAAETYKEFERSYIPEDQRHTNKNSQVAYCYSETIPAPTGKEDAQQKSDMELLRFSLVLIQSWLTPVQYLSKVFTNNLVFGTSDRVYEKLKDLEEGIQALMRELEERGPRG-AQVLKPTYEKFELHLRGE-DALLKNYGLLACFKKDLHKVETYLKVMRCRRYGEGNCAP
>Setophaga_coronata_1_translation
MAPGSWLSPLAIAVITLGLQGPQA-AATFPAMPLSSLFANAVLRAQHLHHLAAETYKEFERSYIPEDQRHTNKNSQVAYCYSETIPAPTGKEDAQQKSDMELLRFSLVLIQSWLTPVQYLSKVLTNNLVFGTSDRVYEKLKDLEEGIQALMRELEERSSRG-LQVLKATYEKFELNLRGE-DALVKNHGLLSCFKKDLHKVETYLKVMRCRRCGEGNCAL
>Setophaga_kirtlandii_1_translation
MAPGSWLSPLAIAVITLGLQGPQA-ATTFPAMPLSSLFANAVLRAQHLHLLAAETYKEFERRYIPEDQRHTNKNSQVAYCYSETIPAPTGKEDAQQKSDMELLRFSLVLIQSWLTPVQYLSKVLTNNLVFGTSDRVYEKLKDLEEGIQALMRELEERNPRG-LQVLKATYEKFELNLRGE-DALVKNYGLLSCFKKDLHKVETYLKVMRCRRYGEGNCAL
>Melospiza_melodia_1_translation
MAPGSWLSPLAIAVIIVALQWPQA-AATFPAMPLSSLFANAVLRAQHLHLLAAETYKEFERSYIPEDQRHTNKNSQVAYCYSETIPAPTGKEDAQQKSDMELLRFSLVLIQSWLTPVQYLSKVFTNNLVFGTSDRVYEKLKDLEEGIQALMRELEERSPQG-LQVLKATYEKFELHLRGE-DALVKNYRLLSCFKKDLHKVETYLKVMRCRRYGEGNCAL
>Junco_hyemalis_1_translation
MAPGSWLSPLAIAVITVALQWPQA-AATFPAMPLSSLFANAVLRAQHLHLLAAETYKEFERSYIPEDQRHTNKNSQVAYCYSETIPAPTGKEDAQQKSDMELLQFSLVLIQSWLTPVQYLSKVFTNNLVFGTSGRVYEKLKDLEEGIQALMRELEERSPRG-PQVLKVTYEKFELHLRGE-DALVKNYGLLSCFKKDLHKVETYLKVMRCRRYGEGNCAL
>Zonotrichia_albicollis_1_translation
MAPGSCLSPLAIAVITMALQWPQA-AATFPAMPLSSLFANAVLRAQHLHLLAAETYKEFERSYIPEDQRHTNKNSQVAYCYSETIPAPTGKEDAQQKSDMELLQFSLVLIQSWLTPVQYLSKVFTNNLVFGTSDRVYEKLKDLEEGIQALMRELEERSPRG-PQVLKATYEKFELHLRGE-DALVKNYGLLSCFKKDLHKVETYLKVMRCRRYGEGNCAL
>Certhia_brachydactyla_1_translation
MAPGSWLSPLTIAVITLGLQWPQP-AATFPAMPLSSLFANAVLRAQHLHLLAAETYKEFERSYIPEVQRHTSKNSQLAYCYSETIPAPTGKEDAQQKSDMELLRFSLILIQSWMTPVQYLSKVFTKNLGFGTSDRVYEKLKDLEEGIQALMRELEERSPRG-AQVLKPTYEKFELHLRGE-DALLKNYGLLSCFKKDLHKVETYLKVMRCRRYGEGNCAL
>Certhia_familiaris_1_translation
MAPGSWLSPLTIAVITLGLQWPQP-AATFPAMPLSSLFANAVLRAQHLHLLAAETYKEFERSYIPEVQRHTSKNSQLAYCYSETIPAPTGKEDAQQKSDMELLRFSLILIQSWMTPVQYLSKVFTNNLVFGTSDRVYEKLKDLEEGIQALMRELEERSPRG-AQVLKPTYEKFELHLRGE-DALLKNYGLLSCFKKDLHKVETYLKVMRCRRYGEGNCAL
>Cisticola_juncidis_1_translation
MAPGSWLSPLAIAVITLALQWPQP-AATFPAMPLSSLFANAVLRAQHLHLLAAETYKEFERSYIPEEQRHTNKNSQVAYCYSETIPAPTGKEDAQQKSDMELLRFSLVLIQSWLTPVQYLSKMFTNNLVFGTSDRVYEKLKDLEEGIQALMRELEERSPRG-AQVLRPTYEKFELHLRGE-DALLKNYGLLSCFKKDLHKVETYLKVMRCRRYGEGNCAL
>Donacobius_atricapilla_1_translation
MAPGSWLSPLAIAVITLGLQWPQP-AATFPAMPLSSLFANAVLRAQHLHLLAAETYKEFERSYIPEDQRHTNKNSQVAYCYSETIPAPTGKEDAQQKSDMELLRFSLVLIQSWLTPVQYLSKMFTNNLVFGTSDRVYEKLKDLEEGIQALMRELEERSPRG-AQVLKPTYEKFELHLRGE-DALLKNYGLLSCFKKDLHKVETYLKVMRCRRYGEGNCAL
>Phylloscopus_trochilus_1_translation
MAPGSWLSPLAIAVITLGLQWPQP-AATFPAVPLSSLFANAVLRAQHLHLLAAETYKEFERSYIPEDQRHTNKNSQVAYCYSETIPAPTGKEDAQQKSDMELLRFSLVLIQSWLTPVQYLSKVFTNNLVFGTSDRVYEKLKDLEEGIQALMRELEERSPRG-AQVLKPTYEKFELHLRGE-DALLKNYGLLSCFKKDLHKVETYLKVMRCRRYGEGNCAL
>Zosterops_hypoxanthus_1_translation
MAPGSWLSPLAIAVITLGLQWPQP-SATFPAMPLSSLFANAVLRAQHLHLLAAETYKEFERSYIPEDQRHTNKNSQVAYCYSETIPAPTGKEDAQQKSDMELLRFSLVLIQSWLTPVQYLSKVFTNNLVFGTSDRVYEKLKDLEEGIQALMRELEERSPRG-PQVLKPTYEKFELHLRGE-DALFKNYGLLSCFKKDLHKVETYLKVMRCRRYGEGNCAL
>Hippolais_icterina_1_translation
MAPGSWLSPLAIAVITLGLQWPQP-AATFPAMPLSSLFANAVLRAQHLHLLAAETYKEFERSYIPEDQRHTNKNSQVAYCYSETIPAPTGKEDAQQKSDMELLRFSLVLIQSWLTPVQYLSKVFTNNLVFGTSDRVYEKLKDLEEGIQALMRELEERSPRG-AQVLKLTYEKFELHLRGE-DALLKNYGLLSCFKKDLHKVETYLKVMRCRRYGEGNCAL
>Cettia_cetti_1_translation
MTPGSWLSPLAIAVITLGVQWPQP-AATFPAMPLSSLFANAVLRAQHLHLLAAETYKEFERSYIPEDQRHTNKNSQVAYCYSETIPAPTGKEDAQQKSDMELLRFSLVLIQSWLTPVQYLSKVFTNNLVFGTSDRVYEKLKDLEEGIQALMRELEERSPRG-AQVLKPTYEKFELHLRGE-DALLKNYGLLSCFKKDLHKVETYLKVMRCRRYGEGNCAL
>Elachura_formosa_1_translation
MAPGTWLCPLTIAVITLGLQWPQP-AATFPAMPLSSLFANAVLRAQHLHLLAAETYKEFERSYIPEDQRHTNKNSQVAYCYSETIPAPTGKEDAQQKSDMELLWFSLVLIQSWLTPAQYLSKVFTNNLVFGTSDRVYEKLKDLEEGIQALMRELEERSPRG-AQLLKPTYEKFELHLRGE-DALLKNYGLLSCFKKDLHKVETYLKVMRCRRYGEGHCAL
>Catharus_ustulatus_1_translation
MAPGSWLSPLAIAVITLGLQWPQP-AATFPAMPLSSLFANAVLRAQHLHLLAAETYKEFERSYIPEDQRHTNKNSQVASCYSETIPAPTGKEDAQQKSDMELLRFSLVLIQSWLTLVQYLSKVFTNNLGFGTSDRVYEKLKDLEEGIQVLMRGLEERSPRG-AQLLKLTYEKFELQLRGE-DALLKNCGLLSCFKKDLHKVETYLKVMRCRRSGEGSCAL
>Cercotrichas_coryphaeus_1_translation
MAPGSWLSPLAIAVITLGLQWPQP-AATFPAMPLSSLFANAVLRAQHLHLLAAETYKEFERSYIPEDQRHTNKNSQVASCYSETIPAPTGKEDAQQKSDMELLRFSLVLIQSWLTPVQYLSKVFTNNLVFGTSDRVYEKLKDLEEGIQALMRELEERSPRG-AQLLKLTYEKFELHLRGE-GALLRSYGLLSCFKKDLHKVETYLKVMRCRRYGEGSCAL
>Copsychus_sechellarum_1_translation
MAPGSWLSPLAIAVITLGLQWPQP-AATFPAMPLSSLFANAVLRAQHLHLLAAETYKEFERSYIPEEQRHTNKNSQVAYCYSETIPAPTGKEDAQQKSDMELLRFSLVLIQSWLTPVQYLSKVFTNNLVFGTSDRVYEKLKDLEEGIQALMRELEERSPRG-AQLLKLTYEKFELQLRGE-DALLRNCGLLSCFKKDLHKVETYLKVMRCRRYGEGNCAL
>Bombycilla_garrulus_1_translation
MTPGSWLFPLAIAVITLGLQWPQP-AATFPAMPLSSLFANAVLRAQHLHLLAAETYKEFERSYIAEDQRHANKNSQVAYCYSETIPAPTGKEDAQQKSDMELLRFSLVLIQSWLSPVQYLSKVFTNNFGFGTSDRVFEKLKDLEEGIQALMRELEERSPRG-TQVLKPTYEKFELHLRGE-DALLKNYGLLSCFKKDLHKVETYLKVMRCRRYGEGNCAL
>Emberiza_fucata_1_translation
MVPGSWLSPLAIAVITLGLQWPQA-AATFPAMPLSSLFANAVLRAQHLHLLAAETYKEFERSYIPEDQRHTNKNSQVAYCYSETIPAPTGKEDAQQKSDMELLRFSLVLIQSWLTPVQYLSKVFTNNLVFGTLDRVYEKLKDLEEGIQALMREVEERSPWG-LQVLKPTYEKFELHLRGE-DALVKNYGLLSCFKKDLHKVETYLKVMRCRRYGEGNCAL
>Erythrura_gouldiae_1_translation
MAPGSLLSPLAIAVITLGLQWPQA-AATFPAMPLSSLFANAVLRAQHLHLLAAETYKEFERSYIPEDQRHTNKNSQVAYCYSETIPAPTGKEDAQQKSDMELLRFSLVLIQSWLTPVQYLSKVFTNNLVFGTSDRVYEKLKDLEEGIQALMRELEERSPRG-PQLLKPIYEKFELHLRGE-EALLKNYGLLSCFKKDLHKVETYLKVMRCRRYGEGNCAL
>Irena_cyanogastra_1_translation
MAPGFWLSPLAIAVITLGLQWPQP-AATFPAMPLSSLFANAVLRAQHLHLLAAETYKEFERSYIPEDQRHTNKNSQVTYCYSETIPAPTGKEDAQQKSDMELLRFSLVLIQSWLTPVQYLSKVFTNNLVFGTSDRVYEKLKDLEEGIQALMRELEERSPRG-PQVLKPTYEKFELHLRGE-DALVKNYGLLSCFKKDLHKVETYLKVMRCRRYGEGNCAL
>Lonchura_striata_1_translation
MASGSWVSPLAIAVITVGLQWPQA-AATFPAMPLSSLFANAVLRAQHLHLLAAETYKEFERSYIPEDQRHTNKNSQVAYCYSETIPAPTGKEDAQQKSDMELLRFSLVLIQSWLTPVQYLSKVFTNNLFFGTSDRVYEKLKDLEEGIQALMRELEERSPRG-PQVLKLTYEKFELHLRGE-EALVKNYGLLSCFKKDLHKVETYLKVMRCRRYGEGNCAL
>Calypte_anna_translation
MAPGSWFSPLLIAVITLGLQWPQE-AATFPAMPLSNLFANAVLRAQHLHLLAAETYKEFERTYIPEDQRHTNKNSQAAFCYSETIPAPTGKDDAQQKSDMELLRFSLILIQSWLTPVQYLSKVFTNNLVFGTSDRVYEKLKDLEEGIQALMRELEDRSPRG-PLILKPTYEKFDIHLRSE-DALLKNYSLLSCFKKDLHKVETYLKVMKCRRYGEGNCTV
>Phoenicopterus_ruber_translation
MAPGSWFSPLLIAVITLGLQWPQE-AATFPAMPLSNLFANAVLRAQHLHLLAAETYKEFERTYIPEDQRHANKNSQAAFCYSETIPAPTGKDDAQQKSDMELLRFSLVLIQSWLTPVQYLSKVFTNNLVFGTSDRVYEKLKDLEEGIQALMRELEDRSPRG-PQILKPTYDKFDIHLRNE-DALLKNYGLLSCFKKDLHKVETYLKVMKCRRYGEGNCTV
>Lophotis_ruficrista_translation
MAPGSWFSPLFIAVIALGLQWPQE-AATFPAMPLSNLFANAVLRAQHLHLLAAETYKEFERTYIPEDQRHTNKNSQAAFCYSEAIPAPTGKDDAQQKSDMELLRFSLALIQSWLTPVQYLSKVFTNNLVFGTSDRVYEKLKDLEEGIQALMRELEDRSPRG-PQILKPTYDKFDIHLRNE-DALLKNYGLLSCFKKDLHKVETYLKVMKCRRYGEGNCTV
>Ardeotis_kori_translation
MAPGSWFSPLFIAAIALGLQWPQE-AATFPAMPLSNLFANAVLRAQHLHLLAAETYKEFERTYIPEDQRHTNKNSQAAFCYSEAIPAPTGKDDAQQKSDMELLRFSLVLIQSWLTPVQYLSKVFTNNLVFGTSDRVYEKLKDLEEGIQALMRELEDRSPRG-PQILKPTYDKFDIHLRNE-DALLKNYGLLSCFKKDLHKVETYLKVMKCRRYGEGNCTV
>Chlamydotis_macqueenii_translation
MAPGSWSSPLFIAVIALGLQWPQE-AATFPAMPLSNLFANAVLRAQHLHLLAAETYKEFERTYIPEDQRHTNKNSQAAFCYSEAIPAPTGKDDAQQKSDMELLRFSLVLIQSWLTPVQYLSKVFTNNLVFGTSDRVYEKLKDLEEGIQALMRELEDRSPRG-PQILKPTYDKFDIHLRNE-DALLKNYGLLSCFKKDLHKVETYLKVMKCRRYGEGNCTV
>Opisthocomus_hoazin_translation
MAPGSWFSPLLIAVITLGLQWPQE-AATFPAMPLSNLFANAVLRAQHLHLLAAETYKEFERTYIPEDQRHANKNSQAAFCYSETIPAPTGKDDAQQKSDMELLRFSLVLIQSWLTPVQYLSKVFTNNLVFGTSDRVYEKLKDLEEGIQALMRELEDRSPRG-PQILKPTYDKFDIHLRNE-DALLKNYGLLSCFKKDLHKVETYLKVMRCRRYGEGNCTV
>Corythaixoides_concolor_translation
MAPGSWFSPLFIAVITLGLQWPQE-AATFPAMPLSNLFANAVLRAQHLHLLAAETYKEFERTYIPEDQRHANKNSQAAFCYSETIPAPTGKDDAQQKSDMELLRFSLVLIQSWLTPVQYLSKVFTNNLVFGTSDRVYEKLKDLEEGIQALMRELEDRSPRG-PQILKPTYDKFDIHLRNK-DALLKNYGLLSCFKKDLHKVETYLKVMKCRRYGEANCTI
>Corythaeola_cristata_translation
MAPGSWFSPLFIAVITLGLQWPQE-AATFPAMPLSNLFANAVLRAQHLHLLAAETYKEFERTYIPEDQRHANKNSQAAFCYSETIPAPTGKDDAQQKSDMELLRFSLVLIQSWLTPVQYLSKVFTNNLVFGTSDRVYEKLKDLEEGIQALMRELEDRSPRG-PQILKPTYDKFDIHLRNE-DALLKNYGLLSCFKKDLHKVETYLKVMKCRRYGEANCTI
>Chionis_minor_translation
MAPGSWFSPLFIAVITLGLQWPQE-AATFPAMPLSNLFANAVLRAQHLHLLAAETYKEFERTYIPEDQRHANKNSQAAFCYSETIPAPTGKDDAQQKSDMELLRFSLVLIQSWLTPVQYLSKVFTNNLVFGTSDRVYEKLKDLEEGIQALMRELEDRSLRG-PQILKPTYDKFDIHLRNE-DALLKNYSLLSCFKKDLHKVETYLKVMKCRRYGEGNCTI
>Pluvianellus_socialis_translation
MAPGSWFSPLFVAVITLGLQWPQE-AATFPAMPLSNLFANAVLRAQHLHLLAAETYKEFERTYIPEDQRHTNKNSQAAFCYSETIPAPTGKDDAQQKSDMELLRFSLVLIQSWLTPVQYLSKVFTNNLVFGTSDRVYEKLKDLEEGIQALMRELEDRSLRG-PQILKPTYDKFDIHLRNE-DALLKNYGLLSCFKKDLHKVETYLKVMKCRRYGEGNCTV
>Pedionomus_torquatus_translation
MAPGSWFSPLLIAVITLGLQWPQE-AATFPAMPLSNLFANAVLRAQHLHLLAAETYKEFERTYIPEDQRHANKNSQAAFCYSETIPAPTGKDDAQQKSDMELLRFSLVLIQSWLTPVQYLSKVFTNNLVFGTSDRVYEKLKDLEEGIQALMRELEDRSPRG-PQILKPTYDKFDIHLRNE-DALLKNYGLLSCFKKDLHKVETYLKVMKCRRYGEGNCTV
>Psophia_crepitans_translation
MAPGSWFSPLFIAVITLGLQWPQE-AATFPAMPLSNLFANAVLRAQHLHLLAAETYKEFERTYIPEDQRHANKNSQGAFCYSETIPAPTGKDDAQQKSDMELLRFSLVLIQSWLNPVQYLSKVFTNNLVFGTSDRVYEKLKDLEEGIQALMRELEDRSPRG-PQILKPTYDKFDIHLRNE-DALLKNYSLLSCFKKDLHKVETYLKVMKCRRYGEGNCTV
>Glareola_pratincola_translation
MAPGSWFSPLFIAVITLGLQWPQE-AATFPAMPLSNLFANAVLRAQHLHLLAAETYKEFERTYIPEDQRHANKNSQAAFCYSETIPAPTGKDDAQQKSDMELLRFSLVLIQSWLTPVQYLSKVFTNNLVFGTSDRVYEKLKDLEEGIQALMRELEDRSPRG-PQILKPTYDKFDIHLRNE-DAMLKNYGLLSCFKKDLHKVETYLKVMKCRRYSEGNCTV
>Dromas_ardeola_translation
MAPGSWFSPLFVAVITLGLQWPQE-AATFPAMPLSNLFANAVLRAQHLHLLAAETYKEFERTYIPEDQRHANKNSQAAFCYSETIPAPTGKDDAQQKSDMELLRFSLVLIQSWLTPVQYLSKVFTNNLVFGTSDRVYEKLKDLEEGIQALMRELEDRSPRA-PQILKPTYDKFDIHLRNE-DALLKNYGLLSCFKKDLHKVETYLKVMKCRRYGEGNCTV
>Calidris_pugnax_translation
MAPGSWFSPLLVAVITLGLQWPQE-AATFPAMPLSNLFANAVLRAQHLHLLAAETYKEFERTYIPEDQRHANKNSQAAFCYSETIPAPTGKDDAQQKSDMELLRFSLVLIQSWLTPVQYLSKVFTNNLVFGTSDRVYEKLKDLEEGIQALMRELEDRSPRG-PQILKPTYDKFDIHLRNE-DALLKNYGLLSCFKKDLHKVETYLKVMKCRRYGEGNCTV
>Arenaria_interpres_translation
MAPGSWFSPLLVAVITLGLQWPQE-AATFPAMPLSNLFANAVLRAQHLHLLAAETYKEFERTYIPEDQRHANKNSQAAFCYSETIPAPTGKDDAQQKSDMELLRFSLVLIQSWLTPVQYLSKVFTNNLVFGTSDRVYEKLKDLEEGIQALMRELEDRSPRG-PQILKPTYDKFDIHLRNE-DALLKNYGLLSCFKKDLHKVETYLKVMKCRRYGEGNCTV
>Burhinus_bistriatus_translation
MAPGSWFSPLFVAVITLGLQWPQE-AATFPAMPLSNLFANAVLRAQHLHLLAAETYKEFERTYIPEDQRHANKNSQAAFCYSETIPAPTGKDDAQQKSDMELLRFSLVLIQSWLTPVQYLSKVFTNNLVFGTSDRVYEKLKDLEEGIQALMRELEDRSPRG-PQILKPTYDKFDIHLRNE-DALLKNYGLLSCFKKDLHKVETYLKVMKCRRYGEGNCTV
>Charadrius_alexandrinus_translation
MAPGSWFSPLFIAVITLGLQWPQE-AATFPAMPLSNLFANAVLRAQHLHLLAAETYKEFERTYIPEDQRHANKNSQAAFCYSETIPAPTGKDDAQQKSDMELLRFSLVLIQSWLTPVQYLSKVFTNNLVFGTSDRVYEKLKDLEEGIQALMRELEDRSPRG-PQILKPTYDKFDIHLRNE-DALLKNYGLLSCFKKDLHKVETYLKVMKCRRYGEGNCTV
>Stercorarius_parasiticus_translation
MAPGSWFSPLFIAVITLGLQWPQE-AATFPAMPLSNLFANAVLRAQHLHLLAAETYKEFERTYIPEDQRHANKNSQAAFCYSETIPAPTGKDDAQQKSDMELLRFSLVLIQSWLTPVQYLSKVFTNNLVFGTSDRVYEKLKDLEEGIQALMRELEDRSPRG-PQILKPTYDKFDIHLRNE-DALLKNYGLLSCFKKDLHKVETYLKVMKCRRYGEGNCTI
>Cepphus_grylle_translation
MAPGSWFSPLFIAVITLGLQWPQE-AATFPAMPLSNLFANAVLRAQHLHLLAAETYKEFERTYIPEDQRHANKNSQAAFCYSETIPAPTGKDDAQQKSDMELLRFSLVLIQSWLTPVQYLSKVFTNNLVFGTSDRVYEKLKDLEEGIQALMRELEDRSPRG-PQILKPTYDKFDIHLRNE-DALLKNYGLLSCFKKDLHKVETYLKVMKCRRYGEGNCTI
>Uria_aalge_translation
MAPGSWFSPLFIAVITLGLQWPQE-AATFPAMPLSNLFANAVLRAQHLHLLAAETYKEFERTYIPEDQRHANKNSQAAFCYSETIPAPTGKDDAQQKSDMELLRFSLILIQSWLTPVQYLSKVFTNNLVFGTSDRVYEKLKDLEEGIQALMRELEDRSPRG-PQILKPTYDKFDIHLRNE-DALLKNYGLLSCFKKDLHKVETYLKVMKCRRYGEGNCTI
>Uria_lomvia_translation
MAPGSWFSPLFIAVITLGLQWPQE-AATFPAMPLSNLFANAVLRAQHLHLLAAETYKEFERTYIPEDQRHANKNSQAAFCYSETIPAPTGKDDAQQKSDMELLRFSLILIQSWLTPVQYLSKVFTNNLVFGTSDRVYEKLKDLEEGIQALMRELEDRSPRG-PQILKPTYDKFDIHLRNE-DALLKNYGLLSCFKKDLHKVETYLKVMKCRRYGEGNCTI
>Alca_torda_translation
MAPGSWFSPLFIAVITLGLQWPQE-AATFPAMPLSNLFANAVLRAQHLHLLAAETYKEFERTYIPEDQRHANKNSQAAFCYSETIPAPTGKDDAQQKSDMELLRFSLILIQSWLTPVQYLSKVFTNNLVFGTSDRVYEKLKDLEEGIQALMRELEDRSPRG-PQILKPTYDKFDIHLRNE-DALLKNYGLLSCFKKDLHKVETYLKVMKCRRYGEGNCTI
>Phaetusa_simplex_translation
MAPGSWFSPLFIAVITLGLQWPQE-AATFPAMPLSNLFANAVLRAQHLHLLAAETYKEFERTYIPEDQRHANKNSQAAFCYSETIPAPTGKDDAQQKSDMELLRFSLVLIQSWLTPVQYLSKVFTNNLVFGTSDRVYEKLKDLEEGIQALMRELEDRSPRG-PQILKPTYDKFDIHLRNE-DALLKNYSLLSCFKKDLHKVETYLKVMKCRRYGEGNCTV
>Rynchops_niger_translation
MAPGSWFSPLFIAVIALGLQWPQE-AATFPAMPLSNLFANAVLRAQHLHLLAAETYKEFERTYIPEDQRHANKNSQAAFCYSETIPAPTGKDDAQQKSDMELLRFSLVLIQSWLTPVQYLSKVFTNNLVFGTSDRVYEKLKDLEEGIQALMRELEDRSPRG-PQILKPTYDKFDIHLRNE-DALLKNYSLLSCFKKDLHKVETYLKVMKCRRYGEGNCTV
>Chroicocephalus_maculipennis_translation
MAPGSWFSPLFIAAIALGLQWPQE-AATFPAMPLSNLFANAVLRAQHLHLLAAETYKEFERTYIPEDQRHANKNSQAAFCYSETIPAPTGKDDAQQKSDMELLRFSLVLIQSWLTPVQYLSKVFTNNLVFGTSDRVYEKLKDLEEGIQALMRELEDRSPRG-PQILKPTYDKFDIHLRNE-DALLKNYGLLSCFKKDLHKVETYLKVMKCRRYGEGNCTV
>Larus_smithsonianus_translation
MAPGSWFSPLFIAAIALGLQWPQE-AATFPAMPLSNLFANAVLRAQHLHLLAAETYKEFERTYIPEDQRHANKNSQAAFCYSETIPAPTGKDDAQQKSDMELLRFSLVLIQSWLTPVQYLSKVFTNNLVFGTSDRVYEKLKDLEEGIQALMRELEDRSPRG-PQILKPTYDKFDIHLRNE-DALLKNYGLLSCFKKDLHKVETYLKVMKCRRYGEGNCTV
>Rissa_tridactyla_translation
MAPGSWFSPLFIAAIALGLQWPQE-AATFPAMPLSNLFANAVLRAQHLHLLAAETYKEFERTYIPEDQRHANKNSQAAFCYSETIPAPTGKDDAQQKSDMELLRFSLVLIQSWLTPVQYLSKVFTNNLVFGTSDRVYEKLKDLEEGIQALMRELEDRSPRG-PQILKPTYDKFDIHLRNE-DALLKNYGLLSCFKKDLHKVETYLKVMKCRRYGEGNCTV
>Amazona_guildingii_translation
MAPGSWLSPLFLAVITLGLQWPQE-AATFPAMPLSNLFANAVLRAQHLHLLAAETYKEFERTYIPEDQRHANKNSQAAFCYSETIPAPTGKDDAQQKSDMELLRFSLALIQSWLTPVQYLSKVFTNNLVFGTSDRVYEKLKDLEEGIQALMRELEDRSPRG-PQILKPTYDKFDIHLRTE-DALLKNYGLLSCFKKDLHKVETYLKVMKCRRYGEGNCTI
>Anhinga_anhinga_translation
MAPGSWFSPLFIAVITLGLQWPQE-AATFPTMPLSNLFANAVLRAQHLHLLAAETYKEFERTYIPEDQRHANKNSQAAFCYSETIPAPTGKDDAQQKSDMELLRFSLVLIQSWLTPVQYLSKVFTNNLVFSTSDRVYEKLKDLEEGIQALMRELEDRSPRG-PQILKPTYDKFDIHLRNE-DALLKNYSLLSCFKKDLHKVETYLKVMKCRRFGEGNCTV
>Anhinga_rufa_translation
MAPGSWFSPLFIAVITLGLQWPQE-AATFPTMPLSNLFANAVLRAQHLHLLAAETYKEFERTYIPEDQRHANKNSQAAFCYSETIPAPTGKDDAQQKSDMELLRFSLVLIQSWLTPVQYLSKVFTNNLVFSTSDRVYEKLKDLEEGIQALMRELEDRSPRG-PQILKPTYDKFDIHLRNE-DALLKNYSLLSCFKKDLHKVETYLKVMKCRRFGEGNCTV
>Antrostomus_carolinensis_translation
MAPGSWFSPLFIAVITLGLQWPQE-AATFPAMPLSNLFANAVLRAQHLHLLAAETYKEFERTYIPEDQRHANKNSQAAFCYSETIPAPTGKDDAQQKSDMELLRFSLVLIQSWLTPVQYLSKVFTNNLVFGTSDRVYEKLKDLEEGIQALMREVEDRSPRG-PQILKPTYDKFDIHLRNE-DALLKNYSLLSCFKKDLHKVETYLKVMKCRRYGEGNCTV
>Leptosomus_discolor_translation
MAPGSWFSPLLIAVITLGLQWPQE-AATFPAMPLSNLFANAVLRAQHLHLLAAETYKEFERTYIPEDQRHANKNSQAAFCYSETIPAPTGKDDAQQKSDMELLRFSLVLIQSWLTPVQYLSKVFTNNLVFGTSDRVYEKLKDLEEGIQALMRELEDRSPRG-PQILKPTYDKFDIHLRNE-DALLKNYSLLSCFKKDLHKVETYLKVMKCRRYGEGNCTV
>Scopus_umbretta_translation
MAPGSWFSPLFIAVITLGLQWPQE-AATFPAMPLSNLFANAVLRAQHLHLLAAETYKEFERTYIPEDQRHANKNSQAAFCYSETIPAPTGKDDAQQKSDMELLRFSLVLIQSWLTPVQYLSKVFTNNLVFGTSDRVYEKLKDLEEGIQALMRELEDRSPRG-PQILKPTYDKFDIHLRNE-DALLKNYSLLSCFKKDLHKVETYLKVMKCRRFGEGNCTV
>Balaeniceps_rex_translation
MAPGSWFSPLFIAVITLGLQWPQE-AATFPAMPLSNLFANAVLRAQHLHLLAAETYKEFERTYIPEDQRHANKNSQAAFCYSETIPAPTGKDDAQQKSDMELLRFSLVLIQSWLTPVQYLSKVFTNNLVFGTSDRVYEKLKDLEEGIQALMRELEDRSPRG-PQILKPTYDKFDIHLRNE-DALLKNYSLLSCFKKDLHKVETYLKVMKCRRFGEGNCTV
>Phalacrocorax_pelagicus_translation
MAPGSWFSPLFIAVITLGLQWPQE-AATFPAMPLSNLFANAVLRAQHLHLLAAETYKEFERTYIPEDQRHANKNSQAAFCYSEAIPAPTGKDDAQQKSDMELLRFSLVLIQSWLTPVQYLSKVFTNNLVFGTSDRVYDKLKDLEEGIQALMRELEDRSPRG-PQILKPTYDKFDIHLRNE-DALLKNYGLLSCFKKDLHKVETYLKVMKCRRFGEGNCTV
>Phalacrocorax_auritus_translation
MAPGSWFSPLFIAVITLGLQWPQE-AATFPAMPLSNLFANAVLRAQHLHLLAAETYKEFERTYIPEDQRHANKNSQAAFCYSEAIPAPTGKDDAQQKSDMELLRFSLVLIQSWLTPVQYLSKVFTNNLVFGTSDRVYDKLKDLEEGIQALMRELEDRSPRG-PQILKPTYDKFDIHLRNE-DALLKNYGLLSCFKKDLHKVETYLKVMKCRRFGEGNCTV
>Phalacrocorax_harrisi_translation
MAPGSWFSPLFIAVITLGLQWPQE-AATFPAMPLSNLFANAVLRAQHLHLLAAETYKEFERTYIPEDQRHANKNSQAAFCYSEAIPAPTGKDDAQQKSDMELLRFSLVLIQSWLTPVQYLSKVFTNNLVFGTSDRVYDKLKDLEEGIQALMRELEDRSPRG-PQILKPTYDKFDIHLRNE-DALLKNYGLLSCFKKDLHKVETYLKVMKCRRFGEGNCTV
>Calonectris_borealis_translation
MAPGSWFSPLFIAVISLGLQWPQE-AATFPAMPLSNLFANAVLRAQHLHLLAAETYKEFERTYIPEDQRHANKNSQAAFCYSETIPAPTGKDDAQQKSDMELLRFSLVLIQSWLTPVQYLSKVFTNNLVFGTSDRVYEKLKDLEEGIQALMRELEDRSPRG-PQILKPTYDKFDIHLRNE-DALLKNYGLLSCFKKDLHKVETYLKVMKCRRFGEGNCTV
>Fulmarus_glacialis_translation
MAPGSWFSPLFIAVITLGLQWPQE-AATFPAMPLSNLFANAVLRAQHLHLLAAETYKEFERTYIPEDQRHANKNSQAAFCYSETIPAPTGKDDAQQKSDMELLRFSLVLIQSWLTPVQYLSKVFTNNLVFGTSDRVYEKLKDLEEGIQALMRELEDRSPRG-PQILKPTYDKFDIHLRNE-DALLKNYGLLSCFKKDLHKVETYLKVMKCRRFGEGNCTV
>Sula_dactylatra_translation
MAPGSWFSPLFIAVITLGLQWPQE-AATFPAMPLSNLFANAVLRAQHLHLLAAETYKEFERTYIPEDQRHANKNSQAAFCYSETIPAPTGKDDAQQKSDMELLRFSLVLIQSWLTPVQYLSKVFTNNLVFGTSDRVYEKLKDLEEGIQALMRELEDRSPRS-PQILKPTYDKFDIHLRNE-DALLKNYGLLSCFKKDLHKVETYLKVMKCRRFGEGNCTV
>Fregata_magnificens_translation
MAPGSWFSPLFIAVITLGLQWPQE-AATFPAMPLSNLFANAVLRAQHLHLLAAETYKEFERTYIPEDQRHANKNSQAAFCYSETIPAPTGKDDAQQKSDMELLRFSLVLIQSWLTPVQYLSKVFTNNLVFGTSDRVYEKLKDLEEGIQALMRELEDRSPRG-PQILKPTYDKFDIHLRNE-DALLKNYGLLSCFKKDLHKVETYLKVMKCRRFGEGNCTV
>Baryphthengus_martii_translation
MAPGSWFSPLLVAVIALGLQWPQE-AATFPAMPLSNLFANAVLRAQHLHLLAAETYKEFERTYIPEDQRHANKNSQAAFCYSEAIPAPTGKDDAQQKSDMELLRFSLVLIQSWLTPVQYLSKVFTNNLVFGTSDRVYEKLKDLEEGIQALMRELEDRSPRG-PQILKPTYDKFDIHLRNE-DALLKNYGLLSCFKKDLHKVETYLKVMKCRRYGEGNCTV
>Brachypteracias_leptosomus_translation
MASGSWFSPLLIAVITLGLQWPQE-AATFPAMPLSNLFANAVLRAQHLHLLAAETYKEFERTYIPEDQRHANKNSQAAFCYSETIPAPTGKDDAQQKSDMELLRFSLVLIQSWLTPVQYLSKVFTNNLVFGTSDRVYEKLKDLEEGIQALMRELEDRSPRG-PQILKPTYDKFDIHLRNE-DALLKNYGLLSCFKKDLHKVETYLKVMKCRRYGEGNCTV
>Eurystomus_gularis_translation
MAPGSWFSPLLIAVIALGLQWPQE-AATFPAMPLSNLFANAVLRAQHLHLLAAETYKEFERTYIPEDQRHANKNSQAAFCYSETIPAPTGKDDAQQKSDMELLRFSLVLIQSWLTPVQYLSKVFTNNLVFGTSDRVYEKLKDLEEGIQALMRELEDRSPRG-PQILKPTYDKFDIHLRNE-DALLKNYGLLSCFKKDLHKVETYLKVMKCRRYGEGNCTV
>Podargus_strigoides_translation
MAAGSWFSPLIVAVITLGLQWPQE-AATFPAMPLSNLFANAVLRAQHLHLLAAETYKEFERTYIPEDQRHANKNSQAAFCYSETIPAPTGKDDAQQKSDMELLRFSLVLIQSWLTPVQYLSKVFTNNLVFGTSDRVYEKLKDLEEGIQALMRELEDRSPRG-PQILKPTYDKFDIHLRNE-DALLKNYGLLSCFKKDLHKVETYLKVMKCRRYGEGNCTV
>Podilymbus_podiceps_translation
MAPGSWFSPLFIAVIALGLQWPQE-AATFPAMPLSNLFANAVLRAQHLHLLAAETYKEFERTYIPEDQRHANKNSQAAFCYSETIPAPTGKDDAQQKSDMELLRFSLVLIQSWLTPVQYLSKVFTNNLVFGTSDRVYEKLKDLEEGIQALMRELEDRSPRG-PQILKPTYDKFDIHLRSE-DALLKNYSLLSCFKKDLHKVETYLKVMKCRRYGEGNCTV
>Herpetotheres_cachinnans_translation
MALGSWFSPLFIAVITLGLQWPQE-AATFPAMPLSNLFANAVLRAQHLHLLAAETYKEFERTYIPEDQRHANKNSQAAFCYSETIPAPTGKDDAQQKSDIELLRFSLVLIQSWLTPVQYLSKVFTNNLVFGTSDRVYEKLKDLEEGIQALMRELEDRGPRG-PQILKPTYDKFDIHLRNE-DALLKNYGLLSCFKKDLHKVETYLKVMKCRRYGEGNCTV
>Ciccaba_nigrolineata_translation
MAPGSWFSPLLIAVITLGLQWPQE-AATFPAMPLSNLFANAVVRAQHLHLLAAETYKEFERTYIPEDQRHANKNSQAAFCYSETIPAPTGKDDAQQKSDMELLRFSLVLIQSWLTPVQYLSKVFTNNLVFGTSDRVYEKLKDLEEGIQALMRELEDRSPRG-PQILKPTYDKFDIHLRNE-DALLKNYGLLSCFKKDLHKVETYLKVMKCRRYGEGNCTV
>Strix_occidentalis_caurina_translation
MAPGSWFSPLLIAVITLGLQWPQE-AATFPAMPLSNLFANAVVRAQHLHLLAAETYKEFERTYIPEDQRHANKNSQAAFCYSETIPAPTGKDDAQQKSDMELLRFSLVLIQSWLTPVQYLSKVFTNNLVFGTSDRVYEKLKDLEEGIQALMRELEDRSPRG-PQILKPTYDKFDIHLRNE-DALLKNYGLLSCFKKDLHKVETYLKVMKCRRYGEGNCTV
>Glaucidium_brasilianum_translation
MAPGSWFSPLFIAVITLGLQWPQE-AATFPAMPLSNLFANAVVRAQHLHLLAAETYKEFERTYIPEDQRHANKNSQAAFCYSETIPAPTGKDDAQQKSDMELLRFSLVLIQSWLTPVQYLSKVFTNNLVFGTSDRVYEKLKDLEEGIQALMRELEDRSPRG-PQILKPTYDKFDIHLRNE-DALLKNYGLLSCFKKDLHKVETYLKVMKCRRYGEGNCTV
>Egretta_garzetta_translation
MASGSWFSPLVIAVIALGLQWPQE-AATFPAMPLSNLFANAVLRAQHLHLLAAETYKEFERTYIPEDQRHANKNSQGAFCYSETIPAPTGKDDAQQKSDMELLRFSLVLIQSWLTPVQYLSKVFTNNLVFGTSDRVYEKLKDLEEGIQALMRELEDRSPRG-PQILKPTYDKFDIHLRNE-DALLKNYGLLSCFKKDLHKVETYLKVMKCRRFGEGNCTV
>Cochlearius_cochlearius_translation
MAPGLWFSPLLIAVITLGLQWPQE-AATFPAMPLSNLFANAVLRAQHLHLLAAETYKEFERTYIPEDQRHANKNSQAAFCYSETIPAPTGKDDAQQKSDMELLRFSLVLIQSWLTPVQYLSKVFTNNLVFGTSDRVYEKLKDLEEGIQALMRELEDRSPRG-PQILKPTYDKFDIHLRNE-DALLKNYGLLSCFKKDLHKVETYLKVMKCRRFGEGNCTV
>Mesembrinibis_cayennensis_translation
MAPGSWFSPLFIAVIALGLQWPRE-AATFPAMPLSNLFANAVLRAQHLHLLAAETYKEFERTYIPEDQRHANKNSQAAFCYSETIPAPTGKDDAQQKSDMELLRFSLLLIQSWLTPVQYLSKVFTNNLVFGTSDRVYEKLKDLEEGIQALMRELEDRSPRG-PQILKPTYDKFDIHLRNE-DALLKNYGLLSCFKKDLHKVETYLKVMKCRRFGEGNCTV
>Nipponia_nippon_translation
MAPGSWFSPLFIAVIALGLQWPQE-AATFPAMPLSNLFANAVLRAQHLHLLAAETYKEFERTYIPEDQRHANKNSQAAFCYSETIPAPTGKDDAQQKSDMELLRFSLVLIQSWLTPVQYLSKVFTNNLVFGTSDRVYEKLKDLEEGIQALMRELEDRSLRG-PQILKPTYDKFDIHLRNE-DALLKNYGLLSCFKKDLHKVETYLKVMKCRRFGEGNCTV
>Haliaeetus_leucocephalus_translation
MAPGSWFSPLFIAVITLGLQWPQE-AATFPAMPLSNLFANAVLRAQHLHLLAAETYKEFERTYIPEDQRHANKNSQAAFCYSETIPAPTGKDDAQQKSDMELLRFSLVLIQSWLTPVQYLSKVFTNNLVFGTSDRVYEKLKDLEEGIQALMRELEDRSPRG-PQILKPTYDKFDIHLRNE-DALLKNYGLLSCFKKDLHKVETYLKVMKCRRYGEGNCTV
>Accipiter_nisus_translation
MAPGSWFSPLFIAVITLGLQWPQE-AATFPAMPLSNLFANAVLRAQHLHLLAAETYKEFERTYIPEDQRHANKNSQAAFCYSETIPAPTGKDDAQQKSDMELLRFSLVLIQSWLTPVQYLSKVFTNNLVFGTSDRVYEKLKDLEEGIQALMRELEDRSPRG-PQILKPTYDKFDIHLRNE-DALLKNYGLLSCFKKDLHKVETYLKVMKCRRYGEGNCTV
>Aquila_chrysaetos_translation
MAPGSWFSPLFIAVITLGLQWPQE-AATFPAMPLSNLFANAVLRAQHLHLLAAETYKEFERTYIPEDQRHANKNSQGAFCYSETIPAPTGKDDAQQKSDMELLRFSLVLIQSWLTPVQYLSKVFTNNLVFGTSDRVYEKLKDLEEGIQALMRELEDRSPRG-PQILKPTYDKFDIHLRNE-DALLKNYGLLSCFKKDLHKVETYLKVMKCRRYGEGNCTV
>Sagittarius_serpentarius_translation
MAPGSWFSPLFIAVITLGLQWPQE-AATFPAMPLSNLFANAVLRAQHLHLLAAETYKEFERTYIPEDQRHANKNSQAAFCYSETIPAPTGKDDAQQKSDMELLRFSLVLIQSWLTPVQYLSKVFTNNLVFGTSDRVYEKLKDLEEGIQALMRELEDRSPRG-PQILKPTYDKFDIHLRNE-DALLKNYGLLSCFKKDLHKVETYLKVMKCRRYGEGNCTV
>Pandion_haliaetus_translation
MDPGSWFSPLFIAVITLGLQWPQE-AATFPAMPLSNLFANAVLRAQHLHLLAAETYKEFERTYIPEDQRHANKNSQAAFCYSETIPAPTGKDDAQQKSDMELLRFSLVLIQSWLTPVQYLSKVFTNNLVFGTSDRVYEKLKDLEEGIQALMRELEDRSPRG-PQILKPTYDKFDIHLRNE-DALLKNYSLLSCFKKDLHKVETYLKVMKCRRYGEGNCTV
>Gavia_stellata_translation
MAPGSWFSPLFIAVIALGLQWPQE-AATFPAMPLSNLFANAVLRAQHLHLLAAETYKEFERTYIPEDQRHANKNSQAAFCYSETIPAPTGKDDAQQKSDMELLRFSLVLIQSWLTPVQYLSKVFTNNLVFGTSDRVYEKLKDLEEGIQALMRELEDRSPRG-PQILKPTYDKFDIHLRNE-DALLKNYGLLSCFKKDLHKVETYLKVMKCRRYGEGNCTV
>Fregetta_grallaria_translation
MAPGSWFSPLFIAVIALGLQWPQE-AATFPAMPLSNLFANAVLRAQHLHLLAAETYKEFERTYIPEDQRHANKNSQAAFCYSETIPAPTGKDDAQQKSDMELLRFSLVLIQSWLTPVQYLSKVFTNNLVFGTSDRVYEKLKDLEEGIQALMRELEDRSPRG-PQILKPTYDKFDIHLRNE-DALLKNYGLLSCFKKDLHKVETYLKVMKCRRFGEGNCTV
>Oceanites_oceanicus_translation
MAPGSWFSPLFIAVIALGLQWPQE-AATFPAMPLSNLFANAVLRAQHLHLLAAETYKEFERTYIPEDQRHANKNSQAAFCYSETIPAPTGKDDAQQKSDMELLRFSLVLIQSWLTPVQYLSKVFTNNLVFGTSDRVYEKLKDLEEGIQALMRELEDRSPRG-PQILKPTYDKFDIHLRNE-DALLKNYGLLSCFKKDLHKVETYLKVMKCRRFGEGNCTV
>Aptenodytes_forsteri_translation
MAPGSWFSPLLIAVITLGLQWPQE-AATFPAMPLSNLFANAVLRAQHLHLLAAETYKEFERTYIPEDQRHANKNSQAAFCYSETIPAPTGKDDAQQKSDMELLRFSLVLIQSWLTPVQYLSKVFTNNLVFGTSDRVYEKLKDLEEGIQALMRELEDRSPRG-PQILKPTYDKFDIHLRNE-DALLKNYGLLSCFKKDLHKVETYLKVMKCRRFGEGNCTI
>Pygoscelis_adeliae_translation
MAPGSWFSPLVIAVIALGLQWPQE-AATFPAMPLSNLFANAVLRAQHLHLLAAETYKEFERTYIPEDQRHANKNSQAAFCYSETIPAPTGKDDAQQKSDMELLRFSLVLIQSWLTPVQYLSKVFTNNLVFGTSDRVYEKLKDLEEGIQALMRELEDRSPRG-PQILKPTYDKFDIHLRNE-DALLKNYGLLSCFKKDLHKVETYLKVMKCRRFGEGNCTI
>Ciconia_maguari_translation
MAPGSWFSPLFIAVITLGLQWPQE-AATFPAMPLSNLFANAVLRAQHLHLLAAETYKEFERTYIPEDQRHANKNSQAAFCYSETIPAPTGKDDAQQKSDMELLRFSLVLIQSWLTPVQYLSKVFTNNLVFGTSDRVYEKLKDLEEGIQALMRELEDRSPRG-PQILKPTYDKFNIHLRNE-DALLKNYSLLSCFKKDLHKVETYLKVMKCRRFGEGNCTV
>Thalassarche_chlororhynchos_translation
MAPGSWFSPLFIAVITLGLQWPQE-AATFPAMPLSNLFANAVLRAQHLHLLAAETYKEFERTYIPEDQRHANKNSQAAFCYSETIPAPTGKDDAQQKSDMELLRFSLVLIQSWLTPVQYLSKVFTNNLVFGTSDRVYEKLKDLEEGIQALMRELEDRSPRG-PQILKPTYDKFDIHLRNE-DALLKNYGLLSCFKKDLHKVETYLKVMKCRRFGEGNCTV
>Turnix_velox_translation
MAPGSWFSPLFIAVITLGLQWPQE-AATFPAMPLSNLFANAVLRAQHLHLLAAETYKEFERTYIPEDQRYTNKNSQAAFCYSETIPAPTGKDDAQQKTDMELLRFSLVLIQSWLTPVQYLSKVFTNNLVFGTSDRVYEKLKDLEEGIQALMRELEDRSPRG-PQILKPTYDKFDIHLRNE-DALLKNYGLLSCFKKDLHKVETYLKVMKCRRYGEGNCTV
>Steatornis_caripensis_translation
MAPGSWFSPLFIIVITLGLQWPQE-AATFPAMPLPNLFANAVLRAQHLHLLAAETYKEFERTYIPEDQRHANKNSQAAFCYSETIPAPTGKDDAQQKSDMELLRFSLVLIQSWLTPVQYLSKVFTNNLVFGTSDRVYEKLKDLEEGIQALMRELEDRSPRG-PQILKPTYDKFDIHLRNE-DALLKNYSLLSCFKKDLHKVETYLKVIKCRRYGEGNCTV
>Aramus_guarauna_translation
MAPGSWFSPLFIAVITLGLQWPQE-AATFPAMPLSNLFANAVLRAQHLHLLAAETYKEFERTYIPEDQRHANKNSQGAFCYSETIPAPTGKDDAQQKSDMELLRFSLVLIQSWLNPVQYLSKVFTNNLVFGTSDRVYEKLKDLEEGIQALMRELEDRSPRG-PQILKPTYDKFDIHLRNE-DALLKNYSLLSCFKKDLHKVETYLKVMKCRRYGEGNCTV
>Balearica_regulorum_translation
MAPGSWFSPLFIAVITLGLQWPQE-AATFPAMPLSNLFANAVLRAQHLHLLAAETYKEFERTYIPEDQRHANKNSQGAFCYSETIPAPTGKDDAQQKSDMELLRFSLVLIQSWLNPVQYLSKVFTNNLVFGTSDRVYEKLKDLEEGIQALMRELEDRSPRG-PQILKPTYDKFDIHLRNE-DALLKNYSLLSCFKKDLHKVETYLKVMKCRRYGEGNCTV
>Grus_americana_translation
MAPGSWFSPLFIAVITLGLQWPQE-AATFPAMPLSNLFANAVLRAQHLHLLAAETYKEFERTYIPEDQRHANKNSQGAFCYSETIPAPTGKDDAQQKSDMELLRFSLVLIQSWLNPVQYLSKVFTNNLVFGTSDRVYEKLKDLEEGIQALMRELEDRSPRG-PQILKPTYDKFDIHLRNE-DALLKNYSLLSCFKKDLHKVETYLKVMKCRRYGEGNCTV
>Heliornis_fulica_translation
MAPGSWFSPLLIAVIALGLQWPQE-AATFPAMPLSNLFANAVLRAQHLHLLAAETYKEFERTYIPEDQRHANKNSQSAFCYSETIPAPTGKDDAQQKSDMELLRFSLVLIQSWLNPVQYLSKVFTNNLVFGTSDRVYEKLKDLEEGIQALMRELEDRSPRG-PQILKPTYDKFDIHLRNE-DALLKNYGLLSCFKKDLHKVETYLKVMKCRRYGEGNCTV
>Charadrius_vociferus_translation
MAPGSWFSPLFIAVIALGLQWPQE-AATFPAMPLSNLFANAVLRAQHLHLLAAETYKEFERTYIPEDQRHANKNSQAAFCYSETIPAPTGKDDAQQKSDMELLRFSLVLIQSWLTPVQYLSKVFTNNLVFGTSDRVYEKLKDLEEGIQALMRELEDRSPRG-PQILKPTYDKFDIHLRNE-DALMKNYGLLSCFKKDLHKVETYLKVMKCRRYGEGNCTV
>Ibidorhyncha_struthersii_translation
MAPGSWFSPLFIAVIALGLQWPQE-AATFPAMPLSNLFANAVLRAQHLHLLAAETYKEFERTYIPEDQRHATKNSQAAFCYSETIPAPTGKDDAQQKSDMELLRFSLVLIQSWLTPVQYLSKVFTNNLVFGTSDRVYEKLKDLEEGIQALMRELEDRSPRG-PQILKPTYDKFDIHLRNE-DALLKNYGLLSCFKKDLHKVETYLKVMKCRRYGEGNCTV
>Himantopus_himantopus_translation
MAPGSWFSPLFIAVIVLGLQWPQE-AATFPAMPLSNLFANAVLRAQHLHLLAAETYKEFERTYIPEDQRHANKNSQAAFCYSETIPAPTGKDDAQQKSDMELLRFSLVLIQSWLTPVQYLSKVFTNNLVFGTSDRVYEKLKDLEEGIQALMRELEDRSPRG-PQILKPTYDKFDIHLRNE-DALLKNYGLLSCFKKDLHKVETYLKVMKCRRYGEGNCTV
>Anseranas_semipalmata_translation
MAPGSWFSRLFIAVITLGLQWPQE-AATFPAMPLSNLFANAVLRAQHLHLLAAETYKEFERTYIPEDQRHANKNSQAAFCYSETIPAPTGKDDAQQKSDMELLRFSLVLIQSWLTPVQYLSKVFTNNLVFGTSDRVYEKLKDLEEGIQALMRELDNRSPRG-PQILKPTYDKFDIHLRNE-DALLKNYGLLSCFKKDLHKVETYLKVMKCRRFGESNCTI
>Chauna_torquata_translation
MAPGSWFSPLFIALITLGLQWPQE-AATFPAMPLSNLFANAVLRAQHLHLLAAETYKEFERTYIPEDQRHANKNSQAAFCYSETIPAPTGKDDAQQKSDMELLRFSLVLIQSWLTPVQYLSKVFTNNLVFGTSDRVYEKLKDLEEGIQALMRELEDRSPRG-PQILKPTYDKFDIHLRNE-DALLKNYSLLSCFKKDLHKVETYLKVMKCRRFGESNCTI
>Apaloderma_vittatum_translation
MAPGSWFSPLFIAVITLGLQWPQE-AATFPAMPLANLFANAVLRAQHLHLLAAETYKEFERTYIPEDQRHT-KNSQAAFCYSETIPAPTGKDDAQQKSDMELLRFSLVLIQSWLTPVQYLSKVFTNNLVFGTSDRVYEKLKDLEEGIQALMRELEDRSPRG-LQILKPTYDKFDIHLRSE-DALLKNYSLLSCFKKDLHKVETYLKVMKCRRYGEGNCIV
>Trogon_melanurus_translation
MAPGSRFSPLFIAVITLGLQWPQE-AATFPAMPLANLFANAVLRAQHLHLLAAETYKEFERTYIPEDQRHT-KNSQAAFCYSETIPAPTGKDDAQQKSDMELLRFSLVLIQSWLTPVQYLSKVFTNNLVFGTSDRVYEKLKDLEEGIQALMRELEDRSPRG-LQILKPTYDKFDIHLRSE-DALLKNYSLLSCFKKDLHKVETYLKVMKCRRYGEGNCTV
>Urocolius_indicus_translation
MAPGSWFSALFLAVITLGLQWPQE-AATFPAMPLANLFANAVLRAQHLHLLAAETYKEFERTYIPEDQRHANKNSQAAFCYSETIPAPTGKDDAQQKSDMELLRFSLVLIQSWLTPVQYLSKVFTNNLVFGTTDRVYEKLKDLEEGIQALMRELEDRSPRG-PQILKPTYDKFDIHLRNE-DALLKNYGLLSCFKKDLHKVETYLKVMKCRRYGESNCTV
>Halcyon_senegalensis_translation
MAPGSQFSSLLIAVIALGLQWPQE-AATFPAMPLSNLFANAVLRAQHLHLLAAETYKEFERTYIPEDQRHANKNSQVAFCYSETIPAPTGKDDAQQKSDMELLRFSLVLIQSWLTPVQYLSKVFTNNLVFGTSDRVYEKLKDLEEGIQALMRELEDRSPRG-PQILKPTYDKFDIHLRNE-DALLKNYGLLSCFKKDLHKVETYLKVMKCRRYGEGNCTV
>Syrrhaptes_paradoxus_translation
MAPGSWFSPLLIAVITLGLQWPQE-AATFPAMPLSNLFANAVLRAQHLHLLAAETYKEFERTYIPEDQRHANKNSQGAFCYSETIPAPTGKDDAQQKSDMELLRFSLVLIQSWLSPVQYLSKVFTNNLVFGTSDRVYEKLKDLEEGIQALMRELEDRSSRG-PQILKPTYDKFDIHLRNE-DALLKNYGLLSCFKKDLHKVETYLKVMKCRRYGEGNCTV
>Merops_nubicus_translation
MAPGSWFSPLLVAAIALGLQWPQE-AATFPAMPLSNLFANAVLRAQHLHLLAAETYKEFERTYIPEEQRHATKNSQAAFCYSETIPAPTGKDDAQQKSDMELLRFSLVLIQSWLTPVQYLSKVFTNNLVFGTSDRVYEKLKDLEEGIQALMRELEDRSPRG-PLILKPTYDKFDIHLRNE-DALLKNYGLLSCFKKDLHKVETYLKVMKCRRYGEGNCTV
>Tyto_alba_translation
MAPGSWFSPLFIAVITLGLQWPRE-AATFPAMPLSNLFANAVVRAQHLHLLAAETYKEFERTYIPEDQRHANKNSQAAFCYSETIPAPTGKDDAQQKSDMELLRFSLVLIQSWLTPVQYLSKVFTNNLVFGTSDRVYEKLKDLEEGIQALMRYLDDRSPRG-PQILKPTYDKFDIHLRNE-DALLKNYGLLSCFKKDLHKVETYLKVMKCRRYGEGNCTV
>Nyctibius_grandis_translation
MAPGSWFSPLLIAVITLGLQWPQE-AATFPAMPLSNLFANAVLRAQHLHLLAAETYKEFERTYIPEDQRHANKNSQAAFCYSETIPAPTGKDDAQQKSDMELLRFSLVLIQSWLTPVQYLSKVFTNNLVFGTSDRVYEKLKDLEEGIQALMRELDDRSPRG-PQILKPTYDKFDIHLRNE-DALLKNYGLLSCFKKDLHKVETYLKVMKCRRYGEGNCTV
>Rhinoptilus_africanus_translation
MAPGSWFSPLLLAVMALGLQWPQE-AATFPAMPLSNLFANAVLRAQHLHLLAAETYKEFERTYIPEDQRHANKNSQAAFCYSETIPAPTGKDDAQQKSDMELLRFSLVLIQSWLTPVQYLSKVFTNNLVFGTSDRVYEKLKDLEEGIQALMRELEDRSPRS-PQILKPTYDKFDIHLRNE-GALLKNYGLLSCFKKDLHKVETYLKVMKCRRYGEGNCTV
>Jacana_jacana_translation
MAPGSWFSPLLIAVITLGLHWPQE-AATFPAMPLSNLFANAVLRAQHLHLLAAETYKEFERTYIPEDQRHANKNSQVAFCYSETIPAPTGKDDAQQKTDMELLRFSLVLIQSWLSPVQYLSKVFTNNLVFGTSDRVYEKLKDLEEGIQALMRELEDRSPRG-PQILKPTYDKFDIHLRNE-DALLKNYGLLSCFKKDLHKVETYLKVMKCRRYGEGNCTV
>Thinocorus_orbignyianus_translation
MAPGSWFSPLLVAVITLGLQWPQE-AATFPAMPLSNLFANAVLRAQHLHLLAAETYKEFERTYIPEDQRHANKNSQAAFCYSETIPAPTGKDDAQQKSDMELLRFSLVLIQSWLTPVQYLSKVFTNNLVFGTSDRVYEKLKDLEEGIQALMRELEDRSPRG-PQILKPTYDKFDIHLRNE-DALLKNYGLLSCFKKDLHKVETYLKVMKCRRYGEGNCIV
>Limosa_lapponica_translation
MAPGSWFSPLLVAVITLGLQWPQE-AATFPAMPLSNLFANAVLRAQHLHLLAAETYKEFERTYIPEDQRHANKNSQAAFCYSETIPAPTGKDDAQQKSDMELLRFSLVLIQSWLTPVQYLSKVFTNNLVFGTSDRVYEKLKDLEEGIQALMRELEDRSPRG-PQILKPTYDKFDIHLRNE-DALLKNYGLLSCFKKDLHKVETYLKVMKCRRYGEGNCTV
>Calidris_pygmaea_translation
MAPGSWFSPLLVAVITLGLQWPQE-AATFPAMPLSNLFANAVLRAQHLHLLAAETYKEFERTYIPEDQRHANKNSQAAFCYSETIPAPTGKDDAQQKSDMELLRFSLVLIQSWLTPVQYLSKVFTNNLVFGTSDRVYEKLKDLEEGIQALMRELEDRSPRG-PQILKPTYDKFDIHLRNE-DSLLKNYGLLSCFKKDLHKVETYLKVMKCRRYGEGNCTV
>Nycticryphes_semicollaris_translation
MAPGSWFSPLLVAVITLGLQWPQE-AATFPAMPLSNLFANAVLRAQHLHLLAAETYKEFERTYIPEDQRHANKNSQAAFCYSETIPAPTGKDDAQQKTDMELLRFSLVLIQSWLTPVQYLSKVFTNNLVFGTSDRVYEKLKDLEEGIQALMRELEDRSPRG-PQILKPTYDKFDIHLRNE-DALLKNYGLLSCFKKDLHKVETYLKVMKCRRYGEGNCTV
>Rostratula_benghalensis_translation
MAPGSWFSPLLVAVITLGLQWPQE-AATFPAMPLSNLFANAVLRAQHLHLLAAETYKEFERTYIPEDQRHANKNSQAAFCYSETIPAPTGKDDAQQKTDMELLRFSLVLIQSWLTPVQYLSKVFTNNLVFGTSDRVYEKLKDLEEGIQALMRELEDRSPRG-PQILKPTYDKFDIHLRNE-DALLKNYGLLSCFKKDLHKVETYLKVMKCRRYGEGNCTV
>Falco_cherrug_translation
MAPGSWFSPLFIAVITLGLQWPQE-AATFPAMPLSNLFANAVLRAQHLHLLAAETYKEFERTYIPEDQRHANKNSQAAFCYSETIPAPTGKDDAQQKSDIELLRFSLVLIQSWLTPVQYLSKVFTNNLVFGTSDRVYEKLKDLEEGIQALMRELEDRGPRG-PQLLKPTYDKFDIHLRTE-DALLKNYSLLSCFKKDLHKVETYLKVMKCRRYGEGNCTV
>Falco_peregrinus_translation
MAPGSWFSPLFIAVITLGLQWPQE-AATFPAMPLSNLFANAVLRAQHLHLLAAETYKEFERTYIPEDQRHANKNSQAAFCYSETIPAPTGKDDAQQKSDIELLRFSLVLIQSWLTPVQYLSKVFTNNLVFGTSDRVYEKLKDLEEGIQALMRELEDRGPRG-PQLLKPTYDKFDIHLRTE-DALLKNYSLLSCFKKDLHKVETYLKVMKCRRYGEGNCTV
>Oreotrochilus_melanogaster_translation
MAPGSWFSPLLVAVITLGLQWPQE-AATFPAMPLSNLFANAVLRAQHLHLLAAETYKEFERTYIPEDQRHTNKNSQAAFCYSETIPAPTGKDDAQQKSDMELLRFSLILIQSWLTPVQYLSKVFTNNLVFGTSDRVYEKLKDLEEGIQALMRELEDRSPRG-PLILKPTYEKFDIHLRSE-DALLKNYSLLSCFKKDLHKVETYLKVMKCRRYGEGNCTV
>Chunga_burmeisteri_translation
MASGSWFSPLFIAAIALGLQWPQE-AATFPAMPLSNLFANAVLRAQHLHLLAAETYKEFERTYIPEDQRHANKNSQAAFCYSETIPAPTGKDDAQQKSDMELLRFSLVLIQSWLTPVQYLSKVFTNNLVFGTSDRVYEKLKDLEEGIQALMRELEDRSPRG-PQILKPTYDKFDIHLRNE-DALLKNYGLLSCFKKDLHKVETYLKVMKCRRFGEGNCTV
>Amazona_collaria_translation
MAPGSWLSPLFLAMITLGLQWPQE-AATFPAMPLSNLFANAVLRAQHLHLLAAETYKEFERTYIPEDQRHANKNSQAAFCYSETIPAPTGKDDAQQKSDMELLRFSLALIQSWLTPVQYLSKVFTNNLVFGTSDRVYEKLKDLEEGIQALMRELEDRSPRG-PQILKPTYDKFDIHLRTE-DALLKNYGLLSCFKKDLHKVETYLKVMKCRRYGEGNCTI
>Nestor_notabilis_translation
MAPGSWLSPLFLAVIALGLQWPQE-AATFPAMPLSNLFANAVLRAQHLHLLAAETYKEFERTYIPEDQRHANKNSQAAFCYSETIPAPTGKDDAQQKSDMELLRFSLVLIQSWLTPVQYLSKVFTNNLVFGTSDRVYEKLKDLEEGIQALMRELEDRSPRG-PQILKPTYDKFDIHLRTE-DALLKNYGLLSCFKKDLHKVETYLKVMKCRRYGEGNCTI
>Strigops_habroptila_translation
MAPGSWLSPLFLAVIALGLQWPQE-AATFPAMPLSNLFANAVLRAQHLHLLAAETYKEFERTYIPEDQRHANKNSQAAFCYSETIPAPTGKDDAQQKSDMELLRFSLVLIQSWLTPVQYLSKVFTNNLVFGTSDRVYEKLKDLEEGIQALMRELEDRSPRG-PQILKPTYDKFDIHLRTE-DALLKNYGLLSCFKKDLHKVETYLKVMKCRRYGEGNCTI
>Todus_mexicanus_translation
MAPGSWFSPLLVAVITLGLQWPQE-AATFPAMPLSNLFANAVLRAQHLHLLAAETYKEFERTYIPEDQRYTNKNAQAAFCYSETIPAPTGKDDAQQKTDMELLRFSLVLIQSWLTPVQYLSKVFTNNLVFGTSDRVYEKLKDLEEGIQALMRELEDRSPRG-PQILKPTYDKFDIHLRNE-DALLKNYGLLSCFKKDLHKVETYLKVMKCRRYGEGNCTV
>Aegotheles_bennettii_translation
MAPGSWFSPLLIAVITLGLQWPQE-AATFPAMPLSNLFANAVLRAQHLHLLAAETYKEFERSYIPEDQRHANKNSQAAFCYSETIPAPTGKDDAQQKSDMELLRFSLVLIQSWLTPVQYLSKVFTNNLVFGTSDRVYEKLKDLEEGIQALMRELEDRSPRG-PQILKPTYDKFDIHLRNE-DALLKNYGLLSCFKKDLHKVETYLKVMKCRRYGEGNCTV
>Phaethon_lepturus_translation
MAPGSWFSPLFIAVISLALQWPQE-AATFPAMPLSNLFANAVLRAQHLHLLAAETYKEFERTYIPEDQRHANKNSQAAFCYSETIPAPTGKDDAQQKSDMELLRFSLVLIQSWLTPVQYLSKVFTNNLVFGTSDRVYEKLKDLEEGIQALMRELEDRSPRG-PQILKPTYDKFDIHLRNE-DALLKNYGLLSCFKKDLHKVETYLKVMKCRRFGEGNCTV
>Hydrobates_tethys_translation
MAPGSWFSPLFIAVITLGLQWPQE-AATFPAMPLSNLFANAVLRAQHLHLLAAETYKEFERTYIPEDQRHANKNSQAAFCYSEAIPAPTGKDDAQQKSDMELLRFSLVLIQSWLTPVQYLSKVFTNNLVFGTSDRVYEKLKDLEEGIQALMRELDDRSPRS-PQILKPTYDKFDIHLRNE-DALLKNYGLLSCFKKDLHKVETYLKVMKCRRFGEGNCTV
>Hemiprocne_comata_translation
MAPGSWFSPLLIAVITLGLQWPQE-AATFPAMPLSNLFANAVLRAQHLHLLAAETYKEFERTYIPEDQRHANKNSQ-AFCYSETIPAPTGKDDAQQKSDMELLRFSLVLIQSWLTPVQYLSKVFTNNLVFGTSDRVYEKLKDLEEGIQALMRELEDRSPRG-PQILKPTYDKFDIHLRNE-DALLKNYGLLSCFKKDLHKVETYLKVMKCRRYGEGNCTV
>Pelecanoides_urinatrix_translation
MAPGSWFSPLFVAVIALGLQWPQE-AATFPAMPLSNLFANAVLRAQHLHLLAAETYKEFERTYIPEDQRHANKNSQ-AFCYSETIPAPTGKDDAQQKSDMELLRFSLVLIQSWLTPVQYLSKVFTNNLVFGTSDRVYEKLKDLEEGIQALMRELEDRSPRG-PQILKPTYDKFDIHLRNE-DALLKNYGLLSCFKKDLHKVETYLKVMKCRRFGEGNCTV
>Atrichornis_clamosus_1_translation
MAPGSWQSPLAIAVITLALQWPQQ-AATFPAVPLASLFANAVLRAQHLHLLAAETYKEFERSYIPEDQRHTNKNSQVAYCYSETIPAPTGKEDAQQKSDMELLRFSLVLIQSWLSPVQYLSKVFTNNLVFGTSDRVYEKLKDLEEGIQALMRELEDRSPRG-AQILRPTYEKFDLHLRGE-DALLKNYGLLSCFKKDLHKVETYLKVMKCRRYGEGNCAV
>Tyrannus_savana_1_translation
MAPGSWFSPLAIALITLGLQWPQQ-VATFPAMPLSSLFANAVLRAQHLHLLAAETYKEFERSYIPEDQRHTNKNSQGANCYSETIPAPTGKDDAQQKSDMELLRFSLVLIQSWLTPVQSLSKVFTNSLVLGTSDRVYEKLKDLEEGIQALMRELEDRSPRG-PPVLKAAYEKFEVPPRGE-DALLKNYGLLSCFKKDLHRVETYLKVMRCRRYGEGNCVV
>Grallaria_varia_1_translation
MAPGSWFSPVAIAVMTLALQWPQH-GATFPAMPLSSLFANAVLRAQHLHLLAAETYKEFERSYIPEDQRHSNKNSHVAHCYSETIPAPTGKEDAQQKSDMELLRFSLALIQSWLTPVQYLGKVFPNNLVFGTSDRVYEKLKDLEEGIQALMRELEDRSPRG-PQILKPTYEKFDAHPRSE-DALLKNYGLLSCFKKDLHKVETYLKVMKCRRYGEGNCIV
>Campylorhamphus_procurvoides_1_translation
MAPGSWFSPLAIAVITVGLQWPQP-AATFPAMPLSSLFANAVLRAQHLHLLAAETYKDFERSYVPEDQRHTNKNSQVAYCYSETIPAPTGKEDAQQKSDMELLRFSLVLIQSWLTPVQYLSKVFTNNLVFGTSDRVYEKLKDLEEGIQAMMRELEERSPRG-PQILKPTYEKFDIHLRSE-DALLQNYGLLSCFKKDLHKVETYLKVMMCRRYGEGNCGL
>Scytalopus_superciliaris_1_translation
MAPGSWFCPLAIAVVTLGLQWPQP-VVTFPAMPLSSLFANAVLRAQHLHLLAAETYKEFERSYIPEDQRHTNKNSQVAYCYSETIPAPTGKEDAQQKSDMELLRFSLVLIQSWLTPVQYLGKVFTNNLVFGTSDRVYEKLKDLEEGIQALMRELEERSPRG-PQILKPTYEKFDVHVRSE-DALLKNYGLLACFKKDLHKVETYLKVMMCRRSGEGNCVV
>Sclerurus_mexicanus_1_translation
MAPGSWFPPLAIALIALGLQWPQP-AATFPAMPLSSLFANAVLRAQHLHLLAAETYKEFERSYIPEDQRHTNKNSPVAYCYSETIPAPTGKEDAQQKSDMELLRFSLVLIQSWLAPVQYLGKVFTNNLVFGTTDRVYEKLKDLEEGIQALMRELEDRSPRG-PQILKPTYEKFDVHLRSE-DALLKNYGLLSCFKKDLHKVETYLKVMMCRRYGEGNCGV
>Acanthisitta_chloris_1_translation
MAPGSWFSPLAIAVITLGLQWPQQ-AATFPAMPLANLFANAVLRAQHLHLLAAETYKEFERTYIPEDQRHTNKNSQVAFCYSETIPAPTGKDDAQQKSDMELLRFSLVLIQSWLTPVQYLSKVLPNNLVFGPSDRVYEKLKDLEEGIQALMRELEDRSPRG-AQILRPTYERFDIHLRSE-DALLKNYSLLACFKKDLHKVETYMKVMKCRRYGEGNCMV
>Sakesphorus_luctuosus_1_translation
MAPGSWFSPLAIAMISLGLQCPQP-GATFPAMPLSSLFANAVLRAQHLHLLAAETYKEFERSYIPEEQRHTNKNSQVAYCYSETIPAPTGKDDAQQKSDMELLRFSLVLIQSWLSPVQHLSKVFTNNLVFGTSDRVFEKLKDLEEGIQALMRELEDRSPRG-PQILKPTYEKFDIHLRSE-DALLQNYGLLSCFKKDLHKVETYLKVMRCRRYGEGNCIV
>Pitta_sordida_1_translation
MGPGSWFSPLAIAVITLGLQWPQQ-VATFPAMPLSSLFANAVLRAQHLHLLAAETYKEFERSYIPEDQRHTNKNSQGPYCYSETIPAPTGKDDAQQKSDMELLRFSLVLIQSWLSPVQYLSKVFTNNLVFGTSDRVFEKLKDLEEGIQALMRELDDRSPRG-LQILKPTYEKFDIHLRSE-DSLLKNYGLLSCFKKDLHKVETYLKVMKCRRYGEGNCIV
>Smithornis_capensis_1_translation
MAPGSWFSPLAIAVITLGLQWPQQ-AATFPAMPLSSLFANAVLRAQHLHLLAAETYKEFERSYIPEDQRHTNKNSQVPYCYSETIPAPTGKEDAQQKSDMELLRFSLVLIQSWLSPVQYLSKVFTNNLVFGTSDRVYEKLKDLEEGIQALMRELEDRSPRG-LQILKPTYEKFDIHLRSE-DALLKNYGLLSCFKKDLHKVETYLKVMKCRRDGEGNCIV
>Serilophus_lunatus_1_translation
MAPGSWFSPLAIAVITLGLQWPQQ-VVTFPAMPLSSLFANAVLRAQHLHLLAAETYKEFERSYIPEDQRHTNKNSQVPYCYSETIPAPTGKDDAQQKSDMELLRFSLVLIQSWLTPVQYLSKVFTNNLVFGTSDRVFEKLKDLEEGIQALMRELEDRSPRG-LQILKPTYEKFDIHLRSE-DALLKNYGLLSCFKKDLHKVETYLKMIKCRRYGEGNCVV
>Sapayoa_aenigma_1_translation
MAPGSWFSPLAIAMITLGLQWPQQ-VATFPAMPLSSLFANAVLRAQHLHLLAAETYKEFERSYIPEDQRHTNKNSQVAYCYSETIPAPTGKDDAQQKSDMELLRFSLVLIQSWLTPMQYLSKVFTNNLVFGTSDRVYEKLKDLEEGIQALMRELEDRSPRG-LQILKPTYEKFDIHLRSE-DALLKNYGLLSCFKKDLHKVETYLKVMKCRRYGEGNCIV
>Calyptomena_viridis_1_translation
MAPGSWLSPLAIAVITLGLQWPQQ-VATFPAMPLSSLFANAVLRAQHLHLLAAETYKEFERSYIPEDQRHTNKNSQVAYCYSETIPAPTGKDDAQQKSDMELLRFSLVLIQSWLTPVQYLSKVFTNNLVFGTSDRVFEKLKDLEEGIQALMRELEDRSPRG-LQILKPTYEKFDIHLRSE-DALLKNYGLLSCFKKDLHKVETYLKMMKCRRYGEGNCIV
>Furnarius_figulus_1_translation
MAPGSWFSPLAIAVIALGLQWPQP-AATFPAMPLSSLFANAVLRAQHLHLLAAETYKEFERSYIPEDQRHTNKNSQVAYCYSETIPAPTGKEDAQQKSDMELLRFSLVLIQSWLTPVQYLGKVFTNNLVFGTSDRVYEKLKDLEEGIQALMRELEDRSPRG-PQILKPTYEKFDVHPRSE-DALLKNYGLLSCFKKDLHKVETYLKVMMCRRYGEGNCSV
>Onychorhynchus_coronatus_1_translation
MAPGSWFSPLAIALITLGLQWPQQ-VATFPAMPLSSLFANAVLRAQHLHLLAAETYKEFERSYIPEDQRHTNKNSQVVYCYSETIPAPTGKEDAQQKSDMELLRFSLVLIQSWLTPVQYLSKVFTNNLVLGTSDRVYEKLKDLEEGIQALMRELEDRSPRG-PQILKPTYEKFDIHVRSE-DALLLNYGLLGCFKKDLHKVETYLKVMKCRRYGEGNCVI
>Mionectes_macconnelli_1_translation
MAPGSWFSPLAITLITLGLQWPHQ-AATFPVMPLSSLFANAVLRAQHLHLLAAETYKEFERSYIPEDQRHTNKNSQVAYCYSETIPAPTGKDDAQQKSDMELLRFSLVLIQSWLTPVQYLSKVFTNNLVLGTSDRVYEKLKDLEEGIQALMRELEDRSPRG-AQVLKPTYERFDVHLRSE-DALLKNYGLLSCFKKDLHKVETYLKVMKCRRYGEGNCVV
>Piprites_chloris_1_translation
MAPGSWFSPLAIALITLGLQWPQQ-VATFPAMPLSSLFANAVLRAQHLHLLAAETYKEFERSYIPEDQRHTNKNSQVPYCYSETIPAPTGKDDAQQKSDMELLRFSLVLIQSWLTPVQYLSKVFTNNLVLGISDRVYEKLKDLEEGIQALMRELEDRNPRGGPQILKPTYEKFDIHLRSE-DALLKNYGLLSCFKKDLHKVETYLKVMKCRRYGEGNCII
>Tachuris_rubrigastra_1_translation
MAPGFWFSPLAIALITLGLQCPQQ-VATFPAMPLSSLFANAVLRAQHLHLLAAETYKEFERSYIPEDQRHTNKNSQVAYCYSETIPAPTGKDDAQQKSDMELLRFSLVLIQSWLTPVQYLSKVFTNNLILGTSDRVYEKLKDLEEGVQALMRELEDRSPRG-PQILKPTYEKFDIHLHSE-DALLKNYGLLSCFKKDLHKVETYLKVMKCRRYGDGNCIV
>Empidonax_traillii_1_translation
MAPGSWFSPLAVALITLGLQWPQQ-VATFPAMPLSSLFANAVLRAQHLHLLAAETYKEFERSYIPEDQRHTNKNSQVANCYSETISAPTGKDDAQQKSDMELLRFSLVLIQSWLSPVQSLSKVFTNSLVLGTSDRVYEKLKDLEEGIQALMRELEDRSPRG-PQILKAAYEKFEVHPRGE-DALLKNYGLLSCFKKDLHRVETYLKVMKCRRYGEGNCVV
>Oxyruncus_cristatus_1_translation
MAPGSWFSPLAIALITLGLQWPQQ-VATFPAMPLSSLFANAVLRAQHLHLLAAETYKEFERSYIPEDQRHTNKNSQVAYCYSETIPAPTGKDEAQQKSDMELLRFSLVLIQSWLTPVQYLSKVFTNNLVFGTSDRVYEKLKDLEEGIQALMRELEDRSPRG-PQILKPTYEKFDIHLRGE-DALLKNYGLLSCFKKDLHKVETYLKVMKCRRYGEGNCVV
>Neopipo_cinnamomea_1_translation
MAPGSWFSPLAITLITLGLQWPQQ-VATFPAMPLSSLFANAVLRAQHLHLLAAETYKEFERSYIPEDQRHTNKNSQVAYCYSEIIPAPTGKDDAQQKSDMELLRFSLVLIQSWLTPVQYLSKVFTNNLILGTSDRVYEKLKDLEEGIQALMRELEDRSPRG-PQILKPTYEKFDIHLRSE-DALLKNYGLLSCFKKDLHKVETYLKVMKCRRYGEGNCIV
>Cephalopterus_ornatus_1_translation
MAPGSWFSPLAIALITLGLQWPQQ-VATFPAMPLSSLFANAVLRAQHLHLLAAETYKEFERSYIPEDQRHTNKNSQVAYCYSETIPAPTGKDDAQQKSDMELLRFSLVLIQSWLTPVQYLSKVFTNNLVLATSDRVYEKLKDLEEGIQALMRELEDRSPRG-PQILKPTYEKFDIHLRSE-DALLKNYGLLSCFKKDLHKVETYLKVMKCRRYGEGNCVV
>Pachyramphus_minor_1_translation
MAPGSWFSPLVIALITLGLQWPQQ-VATFPAMPLSSLFANAVLRAQHLHLLAAETYKEFERSYIPEDQRHTNKNSQVAYCYSETIPAPTGKDDAQQKSDMELLRFSLVLIQSWLTPVQYLSRVFTNNLVLGTSDRVYEKLKDLEEGIQALMRELEDRSPRG-PQILKTTYEKFDVHLRSE-DALLKNYGLLSCFKKDLHKVETYLKVMKCRRYGEGNCIV
>Chiroxiphia_lanceolata_1_translation
MAPGSWFSPLAIALITLGLQWPQQ-VATFPAMPLSSLFANAVLRAQHLHLLAAETYKQFERSYIPEDQRHTNKNSQVPYCYSETIPAPTGKDDAQQKSDMELLRFSLVLIQSWLTPVQYLSKVFTNNLVLGTSDRVYEKLKDLEEGIQALMRELDDRSPRG-PQILKPTYEKFDVHPRGE-DALLKNYGLLSCFKKDLHKVETYLKVMKCRRYGEGNCIV
>Corapipo_altera_1_translation
MAPGSWFSPLAIALITLGLQWPQQ-VATFPAMPLSSLFANAVLRAQHLHLLAAETYKQFERSYIPEDQRHTNKNSQVPYCYSETIPAPTGKDDAQQKSDMELLRFSLVLIQSWLTPVQYLSKVFTNNLVLGTSDRVYEKLKDLEEGIQALMRELEDRSPRG-LQILKPTYEKFDVHPRGE-DALLKNYGLLSCFKKDLHKVETYLKVMKCRRYGEGNCIV
>Neopelma_chrysocephalum_1_translation
MAPGSWFSPLAIALITLGLQWPQQ-VATFPAMSLSILFANAVLRAQHLHLLAAETYKQFERSYIPEDQRHTNKNSQVAYCYSETIPAPTGKDDAQQKSDMELLRFSLVLIQSWLTPVQYLSKVFTNNLVLGTSDRVYEKLKDLEEGIQALMRELEDQSPRG-PQILKPTYEKFDVHPRGE-DALLKNYGLLSCFKKDLHKVETYLKVMKCRRYEEGNCIV
>Manacus_vitellinus_1_translation
MAPGSWFSPLAIALITLGLQWPQQ-VATFPAMPLSSLFANAVLRAQHLHLLAAETYKQFERSYIPEDQRHTNKNSQVAYCYSETIPAPTGKDDAQQKSDMELLRFSLVLIQSWLTPVQYLSKVFTNNLVLGTSDRVYEKLKDLEEGIQALMRELEDRSPRG-PQILKPAYEKFDVHPRGE-DALLKNYGLLSCFKKDLHKVETYLKVMKCRRYGEGNCIV
>Lepidothrix_coronata_1_translation
MAPGSWFSLLAIALITLGLQWPQQ-VATFPAMPLSSLFANAVLRAQHLHLLAAETYKQFERSYIPEDQRHTNKNSQVAYCYSETIPAPTGKDDAQQKSDMELLRFSLVLIQSWLTPVQYLSKVFTNNLVLGTSDRVYEKLKDLEEGIQALMRELEDRSPRG-PQILKPTYEKFDVHPRGE-DALLKNYGLLSCFKKDLHKVETYLKVMKCRRYGEGNCIV
>Pipra_filicauda_1_translation
MAPGSWFSPLAIALITLGLQWPQQ-VATFPAMPLSSLFANAVLRAQHLHLLAAETYKQFERSYIPEDQRHTNKNSQVAYCYSETIPAPTGKDDAQQKSDMELLRFSLVLIQSWLTPVQYLSKVFTNNLVLGTSDRVYEKLKDLEEGIQALMRELEDRSPRG-PQILKPTYEKFDVHPRGE-DALLKNYGLLSCFKKDLHKVETYLKVMKCRRYGEGNCIV
>Chiroxiphia_lanceolata_2_translation
MAPGSWLSPLAIAVITVGLQWAQP-AATFPAMPLASLFANAVLRAQHLHLLAAETYKEFERTYIPEDQRHTTKNSQVAFCYSEMIPAPMKKDDAQQKSDMELLHFSLALIQSWLTPVQYLSKVFTNNLVFGTSDRVYEKLKDLEEGIQALMRELEDRSPRG-PQILRPTYEKFDVLVRSE-DALLHNYGLLGCFKKDLHKVETYLKVMKCRRYGDGNCAV
>Corapipo_altera_2_translation
MAPGSWLSPLAIAVITVGLQWAQP-AATFPAMPLASLFANAVLRAQHLHLLAAETYKEFERTYIPEDQRHTTKNSQVAFCYSEMIPAPMKKDDAQQKSDMELLRFSLALIQSWLTPVQYLSKVFTNNLVFGTSDRVYEKLKDLEEGIQALMRELEDRSPRG-PQILRPTYEKFDVLVRSE-DALLHNYGLLGCFKKDLHKVETYLKVMKCRRYGDGNCAV
>Neopelma_chrysocephalum_2_translation
MAPGSWLSPLAIAVITVGLQWAQP-AATFPAMPLASLFANAVLRAQHLHLLAAETYKEFERTYIPEDQRHTTKNSQAAFCYSEMIPAPMKKDDAQQKSDMELLRFSLALIQSWLTPVQYLSKVFTNNLVFGTSDRVYEKLKDLEEGIQALMRELEDRSPRG-PQILRPTYEKFDVLVRSE-DALLHNYGLLGCFKKDLHKVETYLKVMKCRRYGDGNCAV
>Lepidothrix_coronata_2_translation
MAPGSWFSPLAIAVITVGLQWAQP-AATFPAMPLASLFANAVLRAQHLHLLAAETYKEFERTYIPEEQRHTTKNSQVAFCYSEMIPAPMKKDDAQQKSDMELLRFSLALIQSWLTPVQYLSKVFTNNLVFGTSDRVYEKLKDLEEGIQALMRELEDRSPRG-PQILKPTYEKFDVLVRSE-DALLHNYGLLGCFKKDLHKVETYLKVMKCRRYGDGSCAV
>Manacus_vitellinus_2_translation
MAPGSWFSPLAIAVITVGLQWAQP-AATFPAMPLASLFANAVLRAQHLHLLAAETYKEFERTYIPEDQRHTTKNSQVAFCYSEMIPAPMKKDDAQQKSDMELLRFSLALIQSWLTPVQYLSKVFTNNLVFGTSDRVYEKLKDLEEGIQALMRELEDRSPRG-PQILRPTYEKFDVLVRSE-DALLHNYGLLGCFKKDLHKVETYLKVMKCRRYGDGNCAV
>Pipra_filicauda_2_translation
MAPGSWFSPLAIAVITVGLQWAQP-AATFPAMPLASLFANAVLRAQHLHLLAAETYKEFERTYIPEDQRHTTKNSQVAFCYSEMIPAPMKKDDAQQKSDMELLRFSLALIQSWLTPVQYLSKVFTNNLVFGTSDRVYEKLKDLEEGIQALMRELEDRSPRG-PPILRPTYEKFDVLVRSE-DALLHNYGLLGCFKKDLHKVETYLKVMKCRRYGDGNCAV
>Tachuris_rubrigastra_2_translation
MAPGSWFSPLAIAVITVGLQWTQP-AATFPAMPLSSLFANAVLRAQHLHLLAAETYKEFERTYIPEDQRHTTKNSQLAFCYSEMIPAPMKKDDAQQKSDMELLRFSLVLIQSWLTPVQYLSKVFTNNLVFGTSDRVYEKLKDLEEGIQALMRELEDRSPRG-PQILRPTYEKFDLHVRSE-DALLLNYGLLGCFKKDLHKVETYLKVMKCRRYGDGNCTI
>Cephalopterus_ornatus_2_translation
MAPGCWFSPLAIAVIAVGLQWAQP-AATFPAMPLSSLFANAVLRAQHLHLLAAETYKEFERTYIPEDQRHTTKNSQVAFCYSEMIPAPMKKDDAQQKSDMELLRFSLVLIQSWLTPVQYLSKVFTNNLVFGTSDRVYEKLKDLEEGIQALMRELEDRSPRG-LQLLRPTYEKFDIHVRSE-DALLLNYSLLGCFKKDLHKVETYLKIMKCRRYGDGSCTV
>Pachyramphus_minor_2_translation
MAPGSWLSPLAIAVIAVGLQWAQP-AATFPAMPLSSLFANAVLRAQHLHLLAAETYKEFERTYIPEDQRHTTKNSQVAFCYSEMIPAPMKKDDAQQKSDMELLRFSLVLIQSWLTPVQYLSRVFTNNLVLGTSDRVYEKLKDLEEGIQALMRELEDRSPRG-PQILRPTYEKFDIHVRSE-DALLLNYGLLGCFKKDLHKVETYLKVMKCRRYGDGNCTV
>Piprites_chloris_2_translation
MAPGSWLSPLAIAVIAVGLQWAQP-AATFPAMPLSSLFANAVLRAQHLHLLAAETYKEFERTYIPEDQRHTTKNSQVAFCYSEMIPAPMKKDDAQQKSDMELLRFSLVLIQSWLTPVQYLSRVFTNNLVFGTSDRVYEKLKDLEEGIQALMRELEDRSPRG-AQILRPTYEKFDLHVRSE-DALLLNYGLLGCFKKDLHKVETYLKVMKCRRYGDGNCTV
>Mionectes_macconnelli_2_translation
MAPGSWFSPLAIAVIAVGLQWAQP-AATFPAMPLSSLFANAVLRAQHLHLLAAETYKEFERTYIPEDQRHTTKNSQVAFCYSEMIPAPMKKDDAQQKSDMELLRFSLVLIQSWLTPVQYLSKVFTNNLVFGTSDRVYEKLKDLEEGIQALMRELEDRSPRG-PQILRPTYEKFDLHVRSE-DALLLNYGLLGCFKKDLHKVETYLKVMKCRRYGDGNCTV
>Empidonax_traillii_2_translation
MAPGSWFSPLAIAVIAVGLQWAQP-AATFPAMPLSSLFANAVLRAQHLHLLAAETYKEFERTYIPEDQRHTTKNSQIAFCYSEMIPAPMKKDDAQQKSDMELLRFSLVLIQSWLTPVQYLSKVFTNNLVFGTSDRVYEKLKDLEEGIQALMRELEDRSPRG-PQILRPSYEKFDLHVRSE-DALLLNYGLLGCFKKDLHRVETYLKVMKCRRYGDGNCTV
>Tyrannus_savana_2_translation
MAPGSWFSPLAIAVIAVGLQWAQP-AATFPAMPLSSLFANAVLRAQHLHLLAAETYKEFERTYIPEDQRHTTKNSQIAFCYSEMIPAPMKKDDAQQKSDMELLRFSLVLIQSWLTPVQYLSKVFTNNLVFGTSDRVYEKLKDLEEGIQALMRELEDRSPRG-PQILRPTYEKFDLHVRSE-DALLLNYGLLGCFKKDLHRVETYLKVMKCRRYGDGNCTV
>Oxyruncus_cristatus_2_translation
MAPGSWFSPLAIAVIAVGLQWAQP-AATFPAMPLSSLFANAVLRAQHLHLLAAETYKEFERTYIPEDQRHTTKNSQVAFCYSEMIPAPMKKDDAQQKSDMELLRFSLVLIQSWLTPVQYLSKVFTNNLVFGTSDRVYEKLKDLEEGIQALMRELEDRSPRG-PQILRPTYEKFDIHVRSE-DALLLNYGLLGCFKKDLHKVETYLKVMKCRRYGDGNCAV
>Neopipo_cinnamomea_2_translation
MTPGSWFSPLAIAVITVGLQWAQP-AATFPAMPLSSLFTNAVLRAQHLHLLAAETYKEFERTYIPEDQRHTTKNSQVAFCYSEMIPAPMKKDDAQQKSDMELLRFSLVLIQSWLTPVQYLSKVFTNNLVFGTSDRVYEKLKDLEEGIQALMRELEDRSPRG-PQILRPAYEKFDLHVRSE-DALLLNYGLLGCFKKDLHKVETYLKVMKCRRYGDGNCTV
>Serilophus_lunatus_2_translation
MAPGSWFSPLAIAVITLGLQWPQQ-AATFPAVPLSRLFANAVLRAQHLHLLAAETYKEFERSYIPEDQRHTNKNSQAAFCYSETIPAPMKKDDAQQKSDMELLRFSLVLIQSWLTPVQYLSKVFTNNLVFGTSDRVFEKLKDLEEGIQALMRELEDRSPRG-LQILKPTYDKFDIHLRSE-DALLQNYSLLSCFKKDLHKVETYLKMIKCRRYGEGNCNV
>Pitta_sordida_2_translation
MAPGSWFSPLAIAVITVGLQWPQQ-AATFPAVPLPSLFANAVLRAQHLHLLAAETYKEFERTYIPEDQRHTNKNSQAAFCYSETIPAPMKKDDAQQKSDMELLRFSLVLIQSWLSPVQYLSKVFTNNLVFGTSDRVFEKLKDLEEGIQALMRELEDRSPWG-PQILKPAYEKFDIHLRSE-DALLQNYGLLSCFKKDLHKVETYLKVLKCRRYGEGNCNV
>Sapayoa_aenigma_2_translation
MAPGSWFSPLAIAVLTLGLQWPQQ-AATFPAMPLSSLFANAVLRAQHLHLLAAETYKEFERTYIPEDQRHTNKNSQAAFCYSETIPAPMKKDDAQQKSDMELLRFSLVLIQSWLTPVQYLSKVFTNNLVFGTSDRVFEKLKDLEEGIQALMRELDDRSLRG-PQILKPTYEKFDIHVRSE-DALLQNYGLLSCFKKDLHKVETYLKVMKCRRYGEGNCNV
>Sakesphorus_luctuosus_2_translation
MAPGSWFSPLAIAMISLGLQCPQP-GATFPAMPLSSLFANAVLRAQHLHLLAADTYKEFERTYIPEDQRHTNKNSQGAFCYSETIPAPMKKDDAQQKSDMELLRISLVLIQSWLSPVQYLSKVFPNNLVFGTSDRVYEKLKDLEEGIQALMRELEDRSPRS-PQILKPTYEKFDIHLRSE-DALLQNYGLLSCFKKDLHKVETYLKVLKCRRYGEGNCTV
>Grallaria_varia_2_translation
MAPGSWFSPLAIAVMTVGLQWPQP-AATFPAMPLSSLFANAVLRAQHLHLLAAETYKEFERTYIPEEQRHTNKNSQVAFCYSETIPAPMKKDDAQQKSDMELLRISLVLIQSWLTPVQYLSKVFTNNLVFGTSDRVYEKLKDLEEGIQALMRELEDRSPRG-PQILKPTYEKFDAHPRSE-DALLKNYGLLSCFKKDLHKVETYLKVMKCRRYGEGNCTV
>Sclerurus_mexicanus_2_translation
MAPGSWFPPLAIAVITVGLQWPQP-AATFPAMPLSSLFANAVLRAQHLHLLAAETYKEFERTYIPEDQRHTNKNSQVAFCYSETIPAPMKKDDAQQKSDTELLRISLGLIQSWLTPVQYLSKVFTNNLVFGTSDRVYEKLKDLEEGIQALMRELEDRSPRG-PQILKPTYEKFDIHLRSE-DALLQNYGLLSCFKKDLHKVETYLKVMKCRRYGEGNCSV
>Campylorhamphus_procurvoides_2_translation
MAPGSWFPPLAIAVITVGLQWPQP-AATFPAMPLSSLFANAVLRAQHLHLLAAETYKEFERTYIPEDQRHTNKNSPVAFCYSETIPAPMKKDDAQQKSDMELLRISLVLIQSWLTPVQYLSKVFTNNLVFGTSDRVYEKLKDLEEGIQAMMRDLEDRSPRG-PQILKPTYEKFDIHLRSE-DALLQNYGLLSCFKKDLHKVETYLKVMKCRRYGEGNCSV
>Furnarius_figulus_2_translation
MAPGSWFPPLAIAVITVGLQWPQP-AATFPAMPLSSLFANAVLRAQHLHLLAAETYKEFERTYIPEDQRHTNKNSQGAFCYSETIPAPMKKDDAQQKSDMELLRISLVLIQSWLTPVQYLSKVFTNNLVFGTSDRVYEKLKDLEEGIQALMRELEDRSPRG-PQILKPTYEKFDIHLRSE-DALLQNYGLLSCFKKDLHKVETYLKVMKCRRYGEGNCSV
>Coturnix_japonica_translation
MAPGSWFSPLLLTVVTLGLPWGA--AATFPAMPLSNLFANAVLRAQHLHLLAAETYKEFERTYIPEDQRYTNKNSQAAFCYSETIPAPTGKDDAQQKSDMELLRFSLVLIQSWLTPVQYLSKVFTNNLVFGTSDRVFEKLKDLEEGIQALMREVEDRSPRG-PQLLRPTYDKFDIHLRNE-DALLKNYGLLSCFKKDLHKVETYLKVMKCRRFGESNCTI
>Meleagris_gallopavo_translation
MAPGSWFSPLLIAVVTLGL--PQGAAATFPTMPLSNLFTNAVLRAQHLHLLAAETYKEFERTYIPEDQRYTNKNSQAAFCYSETIPAPTGKDDAQQKSDMELLRFSLVLIQSWLTPMQYLSKVFTNNLVFGTSDRVFEKLKDLEEGIQALMRELEDRSPRG-PQLLRPTYDRFDIHLRSE-DALLKNYGLLSCFKKDLHKVETYLKVMKCRRFGESNCNI
>Chrysolophus_pictus_translation
MAPGLWFSPLLIAVVTLGL--PQGAAATFPAIPLSSLFANAVLRAQHLHLLAAETYKEFERTYIPEDQRYTNKNSQAAFCYSETIPAPTGKDDAQQKSDMELLRFSLVLIQSWLTPVQYLSKVFTNNLVFGTSDRVFEKLKDLEEGIQALMRELEDRSPRG-PQLLRPSYDRFDIHLRSE-DALLKNYGLLSCFKKDLHKVETYLKVMKCRRFGESNCNI
>Phasianus_colchicus_translation
MAPGLWFSPLLIAVVTLGL--PQGAAATFPAIPLSSLFANAVLRAQHLHLLAAETYKEFERTYIPEDQRYTNKNSQAAFCYSETIPAPTGKDDAQQKSDMELLRFSLVLIQSWLTPVQYLSKVFTNNLVFGTSDRVFEKLKDLEEGIQALMRELEDRSPRG-PQLLRPSYDRFDIHLRSE-DALLKNYGLLSCFKKDLHKVETYLKVMKCRRFGESNCNI
>Gallus_gallus_translation
MAPGSWFSPLLIAVVTLGL--PQEAAATFPAMPLSNLFANAVLRAQHLHLLAAETYKEFERTYIPEDQRYTNKNSQAAFCYSETIPAPTGKDDAQQKSDMELLRFSLVLIQSWLTPVQYLSKVFTNNLVFGTSDRVFEKLKDLEEGIQALMRELEDRSPRG-PQLLRPTYDKFDIHLRNE-DALLKNYGLLSCFKKDLHKVETYLKVMKCRRFGESNCTI
>Numida_meleagris_translation
MAPGSWFSPLLIAVVTLGLQRPQETAATFPAMPLSNLFANAVLRAQHLHLLAAETYKEFERTYIPEDQRYTNKNSQAAFCYSETIPAPTGKDDAQQKSDMELLRFSLVLIQSWLTPVQYLSKVFTNNLVFGTSDRVFEKLKDLEEGIQALMRELEDRSPRG-PQLLRPTYDKFDIHLRNE-DAVLKNYGLLSCFKKDLHKVETYLKVMKCRRFGESNCTI
>Eudromia_elegans_translation
MAPGSWFSPLFIAVITLGLQWPQE-AATFPAMPLSNLFANAVLRAQHLHLLAAETYKEFERTYIPEDQRHANKNSQSAFCYSETIPAPTGKDDAQQKSDMELLRFSLVLIQSWLAPVQYLSKVFTNNLVFGTSDRVYEKLKDLEEGIQALMRELDERSPRG-PPLLRSTYDKFDLHLRSE-DALLKNYGLLSCFKKDLHKVETYLKVMKCRRFGESNCAI
>Nothoprocta_perdicaria_translation
MAPGSWFSPLFIAVIALGLQWPQE-AATFPAMPLSNLFANAVLRAQHLHLLAAETYKEFERTYIPDDQRHANKNSQAAFCYSETIPAPTGKDDAQQKSDMELLRFSLVLIQSWLTPVQYLSKVFTNNLVFGTSDRVYEKLKDLEEGIQALMRELDDRSPRG-PPLLRSTYDKFDIHLRSE-DALLKNYGLLSCFKKDLHKVETYLKVMKCRRFGESNCTI
>Nothoprocta_ornata_translation
MAPGSWFSPLFIVVIALGLQWPRE-AATFPAMPLSNLFANAVLRAQHLHLLAAETYKEFERTYIPEDQRHTNKNSQAAFCYSETIPAPTGKDDAQQKSDMELLRFSLVLIQSWLTPVQYLSKVFTNNLVFGTSDRVYEKLKDLEEGIQALMRELDDRSPRG-PPLLKSTYDKFDIHLRSE-DALLKNYGLLSCFKKDLHKVETYLKVMKCRRFGESNCTI
>Nothoprocta_pentlandii_translation
MAPGSWFSPLFIVVIALGLQWPRE-AATFPAMPLSNLFANAVLRAQHLHLLAAETYKEFERTYIPEDQRHANKNSQAAFCYSETIPAPTGKDDAQQKSDMELLRFSLVLIQSWLTPVQYLSKVFTNNLVFGTSDRVYEKLKDLEEGIQALMRELDDRSPRG-PPLLKSTYDKFDIHLRSE-DALLKNYGLLSCFKKDLHKVETYLKVMKCRRFGESNCTI
>Rhea_pennata_translation
MAPGSWFSPLFIAVIALGLQWPKE-AATFPAMPLSNLFANAVLRAQHLHLLAAETYKEFERTYIPEDQRHANKNSQSAFCYSETIPAPTGKDDAQQKSDMELLRFSLVLIQSWLTPVQYLSKVFTNNLVFGTSDRVYEKLKDLEEGIQALMRELDDRSPRG-PPLLKSTYDKFDIHLRNE-DALLKNYGLLSCFKKDLHKVETYLKVMKCRRFGESNCTI
>Rhea_americana_translation
MAPGSWFSPLFIAVIALGLQWPKE-AATFPAMPLSNLFANAVLRAQHLHLLAAETYKEFERTYIPEDQRHANKNSQSAFCYSETIPAPTGKDDAQQKSDMELLRFSLVLIQSWLTPVQYLSKVFTNNLVFGTSDRVYEKLKDLEEGIQALMRELDDRSPRG-PPLLKSTYDKFDIHLRNE-DALLKNYGLLSCFKKDLHKVETYLKVMKCRRFGESNCTI
>Casuarius_casuarius_translation
MAPGSWFSPLFIAVITLGLQWPKE-AATFPAMPLSNLFANAVLRAQHLHLLAAETYKEFERTYIPEDQRHANKNSQSAFCYSETIPAPTGKDDAQQKSDMELLRFSLVLIQSWLTPVQYLSKVFTNNLVFGTSDRVYEKLKDLEEGIQALMRELDDRSPRG-PPLLKSTYDKFDIHLRNE-DALLKNYGLLSCFKKDLHKVETYLKVMKCRRFGESNCTI
>Dromaius_novaehollandiae_translation
MAPGSWFSPLFIAVITLGLQWPKE-AATFPAMPLSNLFANAVLRAQHLHLLAAETYKEFERTYIPEDQRHANKNSQSAFCYSETIPAPTGKDDAQQKSDMELLRFSLVLIQSWLTPVQYLSKVFTNNLVFGTSDRVYEKLKDLEEGIQALMRELDDRSPRG-PPLLKSTYDKFDIHLRNE-DALLKNYGLLSCFKKDLHKVETYLKVMKCRRFGESNCTI
>Apteryx_haastii_translation
MAPGSWFSPLFIAVITLGLQWPKE-AATFPAMPLSNLFANAVLRAQHLHLLAAETYKEFERTYIPEDQRHANKNSQSAFCYSETIPAPTGKDDAQQKSDMELLRFSLVLIQSWLTPVQYLSKVFTNNLVFGTSDRVYEKLKDLEEGIQALMRELDDRSPRG-PPLLKSTYDKFDIHLRNE-DALLKNYGLLSCFKKDLHKVETYLKVMKCRRFGESNCTI
>Apteryx_owenii_translation
MAPGSWFSPLFIAVITLGLQWPKE-AATFPAMPLSNLFANAVLRAQHLHLLAAETYKEFERTYIPEDQRHANKNSQSAFCYSETIPAPTGKDDAQQKSDMELLRFSLVLIQSWLTPVQYLSKVFTNNLVFGTSDRVYEKLKDLEEGIQALMRELDDRSPRG-PPLLKSTYDKFDIHLRNE-DALLKNYGLLSCFKKDLHKVETYLKVMKCRRFGESNCTI
>Apteryx_australis_translation
MAPGSWFSPLFIAVITLGLQWPKE-AATFPAMPLSNLFANAVLRAQHLHLLAAETYKEFERTYIPEDQRHANKNSQSAFCYSETIPAPTGKDDAQQKSDMELLRFSLVLIQSWLTPVQYLSKVFTNNLVFGTSDRVYEKLKDLEEGIQALMRELDDRSPRG-PPLLKSTYDKFDIHLRNE-DALLKNYGLLSCFKKDLHKVETYLKVMKCRRFGESNCTI
>Apteryx_rowi_translation
MAPGSWFSPLFIAVITLGLQWPKE-AATFPAMPLSNLFANAVLRAQHLHLLAAETYKEFERTYIPEDQRHANKNSQSAFCYSETIPAPTGKDDAQQKSDMELLRFSLVLIQSWLTPVQYLSKVFTNNLVFGTSDRVYEKLKDLEEGIQALMRELDDRSPRG-PPLLKSTYDKFDIHLRNE-DALLKNYGLLSCFKKDLHKVETYLKVMKCRRFGESNCTI
>Nothocercus_julius_translation
MAPGSWFSPLFIAMITLGLQWPKE-AATFPAMPLSNLFANAVLRAQHLHLLAAETYKEFERTYIPEDQRHANKNSQSAFCYSETIPAPTGKDDAQQKSDMELLRFSLVLIQSWLTPVQYLSKVFTNNLVFGTSDRVFEKLKDLEEGIQALMRELDDRSPRG-PPLLKSTYDKFDIHLRNE-DALLKNYGLLSCFKKDLHKVETYLKVMKCRRFGESNCTI
>Nothocercus_nigrocapillus_translation
MAPGSWFSPLFIAMITLGLQWPKE-AATFPAMPLSNLFANAVLRAQHLHLLAAETYKEFERTYIPEDQRHANKNSQSAFCYSETIPAPTGKDDAQQKSDMELLRFSLVLIQSWLTPVQYLSKVFTNNLVFGTSDRVFEKLKDLEEGIQALMRELDDRSPRG-PSLLKSTYDKFDIHLRNE-DALLKNYGLLSCFKKDLHKVETYLKVMKCRRFGESNCTI
>Crypturellus_cinnamomeus_translation
MAPGSWFSPLFIAVITLGLQWPKE-AATFPAMPLSNLFANAVLRAQHLHLLAAETYKEFERTYIPEDQRHANKNSQSAFCYSETIPAPTGKDDAQQKSDMELLRFSLVLIQSWLTPVQYLSKVFTNNLVFGTSDRVYEKLKDLEEGIQALMRELDDRSPRG-PPLLKSTYDKFDIHLRNE-DALLKNYGLLSCFKKDLHKVETYLKVMKCRRFGESNCTI
>Crypturellus_undulatus_translation
MAPGSWFSPLFIAVITLGLQWPKE-AATFPAMPLSNLFANAVLRAQHLHLLAAETYKEFERTYIPEDQRHANKNSQSAFCYSETIPAPTGKDDAQQKSDMELLRFSLVLIQSWLTPVQYLSKVFTNNLVFGTSDRVYEKLKDLEEGIQALMRELDDRSPRG-PPLLKSTYDKFDIHLRNE-DALLKNYGLLSCFKKDLHKVETYLKVMKCRRFGESNCTI
>Crypturellus_soui_translation
MAPGSWFSPLFIAVITLGLQWPKE-AATFPAMPLSNLFANAVLRAQHLHLLAAETYKEFERTYIPEDQRHANKNSQSAFCYSETIPAPTGKDDAQQKSDMELLRFSLVLIQSWLTPVQYLSKVFTNNLVFGTSDRVYEKLKDLEEGIQALMRELDDRSPRG-PPLLKSTYDKFDIHLRNE-DALLKNYGLLSCFKKDLHKVETYLKVMKCRRFGESNCTI
>Asarcornis_scutulata_translation
MAPGSWFSPLLITVITLGLQWPQE-AATFPAMPLSNLFANAVLRAQHLHLLAAETYKEFERSYIPEDQRHTNKNSQ-AFCYSETIPAPTGKDDAQQKSDMELLRFSLVLIQSWLTPVQYLSKVFTNNLVFGTSDRVFEKLKDLEEGIQALMRELEDRSPRG-PQLLKPTYDKFDIHLRNE-DALLKNYGLLSCFKKDLHKVETYLKVMKCRRFGESNCTI
>Aythya_fuligula_translation
MAPGSWFSPLLITVITLGLQWPQE-AATFPAMPLSNLFANAVLRAQHLHLLAAETYKEFERSYIPEDQRHTNKNSQ-AFCYSETIPAPTGKDDAQQKSDMELLRFSLVLIQSWLTPVQYLSKVFTNNLVFGTSDRVFEKLKDLEEGIQALMRELEDRSPRG-PQLLKPTYDKFDIHLRNE-DALLKNYGLLSCFKKDLHKVETYLKVMKCRRFGESNCTI
>Cairina_moschata_translation
MAPGSWFSPLFITVIALGLQWPQE-AATFPAMPLSNLFANAVLRAQHLHLLAAETYKEFERSYIPEDQRHTNKNSQ-AFCYSETIPAPTGKDDAQQKSDMELLRFSLVLIQSWLTPVQYLSKVFTNNLVFGTSDRVFEKLKDLEEGIQALMRELEDRSPRG-PQLLKPTYDKFDIHLRNE-DALLKNYGLLSCFKKDLHKVETYLKVMKCRRFGESNCTI
>Anas_platyrhynchos_translation
MAPGSWFSPLFITVITLGLQWPQE-AATFPAMPLSNLFANAVLRAQHLHLLAAETYKEFERSYIPEDQRHTNKNSQ-AFCYSETIPAPTGKDDAQQKSDMELLRFSLVLIQSWLTPVQYLSKVFTNNLVFGTSDRVFEKLKDLEEGIQALMRELEDRSPRG-PQLLKPTYDKFDIHLRNE-DALLKNYGLLSCFKKDLHKVETYLKVMKCRRFGESNCTI
>Anas_zonorhyncha_translation
MAPGSWFSPLFITVITLGLQWPQE-AATFPAMPLSNLFANAVLRAQHLHLLAAETYKEFERSYIPEDQRHTNKNSQ-AFCYSETIPAPTGKDDAQQKSDMELLRFSLVLIQSWLTPVQYLSKVFTNNLVFGTSDRVFEKLKDLEEGIQALMRELEDRSPRG-PQLLKPTYDKFDIHLRNE-DALLKNYGLLSCFKKDLHKVETYLKVMKCRRFGESNCTI
>Cygnus_olor_translation
MAPGSWFSPLIITVITLGLQWPQE-AATFPAMPLSNLFANAVLRAQHLHLLAAETYKEFERSYIPEDQRHTTKNSQ-AFCYSETIPAPTGKDDAQQKSDMELLRFSLVLIQSWLTPVQYLSKVFTNNLVFGTSDRVFEKLKDLEEGIQALMRELEDRSPRG-PQILKPTYDKFDIHLRNE-DALLKNYGLLSCFKKDLHKVETYLKVMKCRRFGESNCTI
>Anser_brachyrhynchus_translation
MAPGSWFSPLVITVITLGLQWPQE-VATFPAMPLSNLFANAVLRAQHLHLLAAETYKEFERSYIPEDQRHTNKNSQ-AFCYSETIPAPTGKDDAQQKSDMELLRFSLVLIQSWLTPVQYLSKVFTNNLVFGTSDRVFEKLKDLEEGIQALMRELEDRSPRG-PQILKPTYDKFDIHLRNE-DALLKNYGLLSCFKKDLHKVETYLKVMKCRRFGESNCTI
>Anser_cygnoides_translation
MAPGSWFSPLVITVITLGLQWPQE-VATFPAMPLSNLFANAVLRAQHLHLLAAETYKEFERSYIPEDQRHTNKNSQ-AFCYSETIPAPTGKDDAQQKSDMELLRFSLVLIQSWLTPVQYLSKVFTNNLVFGTSDRVFEKLKDLEEGIQALMRELEDRSPRG-PQILKPTYDKFDIHLRNE-DALLKNYGLLSCFKKDLHKVETYLKVMKCRRFGESNCTI
>Alectura_lathami_translation
MAPGSWFSRLFIMVITLGLQCPQE-AATFPAMPLSNLFANAVLRAQHLHLLAAETYKEFERTYIPEDQRHANKNSQAAFCYSETIPAPTGKDDAQQKSDMELLRFSLALIQSWLTPVQYLSKVFTNNLVFGTSDRVYEKLKDLEEGIQALMRELEDRGPRG-PQLLRPSYDKFDIHLRNE-DALLKNYGLLSCFKKDLHKVETYLKVMKCRRFGESNCTF
>Penelope_pileata_translation
MAPGSWFSPLFLAVMALGLQRSQE-AATYPAMPLSNLFANAVLRAQHLHLLAAETYKEFERTYIPEDQRHANKNSQGAFCYSETIPAPTGKDDAQQKSDMELLRFSLVLIQSWLTPVQYLSKVFTNNLVFGTSDRVYEKLKDLEEGIQALMRELEDRSPRG-PQLLRPTYDKFDIHLRNE-DALLKNYGLLSCFKKDLHKVETYLKVMKCRRFGESNCTI
>Centropus_unirufus_translation
MAPGSWFSPLFIAVVTLGLQWPQE-AATFPAMSLSNLFHNAVLRAQYLHRLAAENYKEFERTYIPEDQRHANKNPQ-AFCYSETIPAPTGKDDAQQKSDMELLRFSLVLIQSWLPPVQHLSKVFTNNLVFGTSDGVYEKLKDLEEGIQTMMRELEDRSPRG-LQILKPTYDKFDIHLRNE-DALLKNYGLLSCFKKDLHKVETYLNVTKCRRQGEGNCVV
>Cuculus_canorus_translation
MAPGSWFSPLFIAVVTLGLQWPQE-AATFPAMPLSNLFANAVLRAQHLHLLAAETYKEFERTYIPEDQRHANKNPQ-AFCYSETIPF-TGKDDAQQKSDMELLRFSLVLIQSWLTPVQYLSKVFTNNLVFGTSDRVYEKLKDLEEGIQALMRELEDRSPRG-LQIFKPTYDKFDIHLRNE-DSLLKNYGLLSCFKKDLHKVETYLKVMKCRRYGEGNCTV
>Crotophaga_sulcirostris_translation
MAPGSWFSPLLIAVITLGLQWPQE-VATFPAMTLSNLFANAVLRAQHLHLQAAETYKDFERIYIPEDQRHANKNPQ-AFCYSETIPAPTGKDDAQQKSDMELLRFSLVLIQSWLTPIQYLSKVFTNNLVFSTSDRVYEKLKDLEEGIQALMRELEDRSPRG-VQILKPTYDKFDIHLRNE-DALMKNYGLLSCFKKDLHKVETYLKVMKCRRYGEGNCIV
>Geococcyx_californianus_translation
MAPGSWFSPLLIAVVTLGLQWPQE-AATFPAMPLSNLFANAVLRAQHLHLLAAETYKEFERTYIPEDQRHANKNPQ-AFCYSETIPAPTGKDDAQQKSDMELLRFSLVLIQSWLTPVQYLSKVFTNNLVFGTSDRVYEKLKDLEEGIQALMRELEDRSPRG-LQILKPTYDKFDIHLRNE-DALLKNYGLLSCFKKDLHKVETYLKVMKCRRYGEGNCTV
>Picoides_pubescens_translation
MAPGSRVPPLLLAVMALGLQWPQG-AASFPAMPLSNLFANAVLRAQHLHLLAAETYKEFERTYIPEDQRHTNKNSQAAFCYSETIPAPTGKDDAQQKSDMELLRFSLVLIQSWLTPVQYLSKVFTNNLVFGTSDRVYEKLKDLEEGILALMRELEDRSPRG-LQLLKPTYDKFDIHLRSE-DALLKNYSLLSCFKKDLHKVETYLKVMKCRRYGEGNCT-
>Eubucco_bourcierii_translation
MGYRSHFSPLLLAVMALALQWPQE-AATFPAMPLSNLFANAVLRAQHLHLLAAETYKEFERTYIPEDQRHTNKNSQAAFCYSETIPAPTGKDDAQQKSDMELLRFSLVLIQSWLTPVQYLSKVFTNNLVFGTSDRVYEKLKDLEEGIQALMRELEDRSPRG-LQILKPTYDKFDIHPRSE-DALLKNYSLLSCFKKDLHKVETYLKVMKCRRYGEGNCSA
>Tricholaema_leucomelas_translation
MAPGSRFSPLLLAVMALGLQWPQE-AATFPAMPLSNLFANAVLRAQHLHLLAAETYKEFERTYIPEDQRHTTKNSQAAFCYSETIPAPTGKDDAQQKSDMELLRFSLVLIQSWLTPVQYLSKVFTNNLVFGTSDRVYEKLKDLEEGIQALMRELEDRSPRG-LQILKPTYDKFDIHLRSE-DALLKNYSLLSCFKKDLHKVETYLKVMKCRRYGEGNCTA
>Chaetura_pelagica_translation
MASGSWFSPVLLAVITLGLQWPQG-AATFPAMPLANLFANAVLRAQHLHLLAAETYKEFERTYIPEDQRHTNKNSQ-AFCYSETIPAPTGKDDAQQKSDMELLRFSLVLIQSWLTPVQYLSKVFTNNLVFGTSDRVYEKLKDLEEGIQALMRELEERSPRG-AQILKPTYEKFDIHPRTE-DALQKNYGLLSCFKKDLHKVETYLKVMKCRRYGEGNCTV
>Galbula_dea_translation
MAPGSWFSPLLIAVITLGLQWPQE-AATFPAMPLSNLFANAVLRAQHLHLLAAETYKEFERTYIPEDQRHANKNSQAAFCYSETIPAPTGKDDAQQKSDMELLRFSLVLIQSWLTPVQYLSKVFTNNLVFGTSDRVYEKLKDLEEGIQALMRELEERSPRG-LQILKPTYDKFDIHLRSE-DALLKNYSLLSCFKKDLHKVETYLKVMKCRRYGEGNCTV
>Bucco_capensis_translation
MAAGSWFSPLLIAVVALGLQWPQE-AATFPAMPLSNLFANAVLRAQHLHLLAAETYKEFERTYIPEDQRHANKNSQAAFCYSETIPAPTGKDDAQQKSDMELLRFSLVLIQSWLTPVQYLSKVFTNNLVFGTSDRVYEKLKDLEEGIQALMRELEERSPRA-PQILKPTYDKFDIHLRSE-DALLKNYNLLSCFKKDLHKVETYLKVMKCRRYGESNCTV
>Melopsittacus_undulatus_translation
MAPGSCLSPLFLAVITLGLQWPQE-AATFPAMPLSNLFANAVLRAQHLHLLAAETYKEFERTYIPEDQRHANKNSQAAFCYSETIPAPTGKDDAQQKSDMELLRFSLVLIQSWLTPVQYLSKVFTNNLVFGTSDRVYEKLKDLEEGIQALMRELEERSPRG-PQLLKPTYDKFDIHLRTE-DALLKNYGLLSCFKKDLHKVETYLKVMKCRRYGEGNCTL
>Agapornis_roseicollis_translation
MAPGSWLSPLFLAVITLGLQWPQE-AATFPAMPLSNLFANAVLRAQHLHLLAAETYKEFERTYIPEDQRHANKNSQAAFCYSETIPAPTGKDDAQQKSDMELLRFSLVLIQSWLSPVQYLSKVFTNNLVFGTSDRVYEKLKDLEEGIQALMRELEDRSPRG-PQVLKPTYDKFDIHLRTE-DALLKNYGLLSCFKKDLHKVETYLKVMKCRRYGEGNCTI
>Upupa_epops_translation
MAPGSRFSSLLIAVITLGLQWPQE-AATFPAMPLSNLFANAVLRAQHLHLLAAETYKEFERTYIPEDQRHANKNSQVAFCYSETIPAPTGKDDAQQKSDMELLRFSLVLIQSWLSPVQYLSKVFTNNLVFGTSDRVYEKLKDLEEGIQALMRELEDRSLRG-LQILKPTYDKFDIHLRNE-DALLKNYGLLSCFKKDLHKVETYLKVMKCRRYGESNCTV
>Rhinopomastus_cyanomelas_translation
MAPGSRFSPLLIAVITLGLQWPQE-AATFPAMPLSNLFANAVLRAQHLHLLAAETYKEFERTYIPEDQRHTNKNSQVAFCYSETIPAPTGKDDAQQKSDMELLRFSLVLIQSWLTPVQYLSKVFTNNLVFGTSDRVYEKLKDLEEGIQALMRELEDRSPRG-LQVLKPTYDKFDIHLRNE-DALLKNYGLLSCFKKDLHKVETYLKVMKCRRYGEGNCTV
>Bucorvus_abyssinicus_translation
MAPGSRFSPLLFAVIALGLQWPQE-AATFPAMPLSNLFANAVLRAQHLHLLAAETYKEFERTYIPEDQRHANKNSQAAFCYSEAIPAPTGKDDAQQKSDMELLRFSLVLIQSWLSPVQYLSKVFTNNLVFGTSDRVYEKLKDLEEGIQALMRELEDRSPRA-PQILKPTYDKFDIHLRNE-DALLKNYGLLSCFKKDLHKVETYLKVMKCRRYGEGNCTV
>Patagioenas_fasciata_translation
MAPGSWFSPLFIAVMALGLQWPQE-AATFPAMPLSNLFANAVLRAQHLHLLAAETYKEFERTYIPEDQRHTNKNSQ-AFCYSETIPAPTGKDDAQQKSDMELLRFSLVLIQSWLSPVQYLSKVFTNNLVFGTSDRVYEKLKDLEEGIQALMRELEDRSPRG-PQILKPTYDKFDIHLRNE-DALMKNYGLLACFKKDLHKVETYLKVMKCRRYGEGNCTV
>Columba_livia_translation
MAPGSWFSPLFIAVVALGLQWPQE-AATFPAMPLSNLFANAVLRAQHLHLLAAETYKEFERTYIPEDQRHTNKNSQ-AFCYSETIPAPTGKDDAQQKSDMELLRFSLVLIQSWLSPVQYLSKVFTNNLVFGTSDRVYEKLKDLEEGIQALMRELEDRSPRG-PQILKPTYDKFDIHLRNE-DALMKNYGLLACFKKDLHKVETYLKVMKCRRYGEGNCTV
>Streptopelia_turtur_translation
MAPGSWFSPLFIAVVALGLQWPQE-AATFPAMPLSNLFANAVLRAQHLHLLAAETYKEFERTYIPEDQRHTNKNSQ-AFCYSETIPAPTGKDDAQQKSDMELLRFSLVLIQSWLSPVQYLSKVFTNNLVFGTSDRVYEKLKDLEEGIQALMRELEDRSPRG-PQILKPTYDKFDIHLRNE-DALMKNYGLLACFKKDLHKVETYLKVMKCRRYGEGNCTV
>Alopecoenas_beccarii_translation
MAPGSWFSPLFIAVMALGLQWPQE-AATFPAMPLSNLFSNAVLRAQHLHLLAAETYKEFERTYIPEDQRHTNKNSQ-AFCYSETIPAPTGKDDAQQKSDMELLRFSLVLIQSWLSPVQYLSKVFTNNLVFGTSDRVYEKLKDLEEGIQALMRELEDRSPRG-PQILKPTYDKFDIHLRNE-DALLKNYGLLACFKKDLHKVETYLKVMKCRRYGEGNCTV
>Caloenas_nicobarica_translation
MAPGSWFSPLFIAVVALGLQWPQE-AATFPAMPLSNLFANAVLRAQHLHLLAAETYKEFERTYIPEDQRHTNKNSQ-AFCYSETIPAPTGKDDAQQKSDMELLRFSLVLIQSWLSPVQYLSKVFTNNLVFGTSDRVYEKLKDLEEGIQALMRELEDRSPRG-PQILKPTYDKFDIHLRNE-DALLKNYGLLACFKKDLHKVETYLKVMKCRRYGEGNCTV
>Haliaeetus_albicilla_translation
MAPGSWFSPLFIAVITLGLQWPQE-AATFPAMPLSNLFANAVLRAQHLHLLAAETYKEFERTYIPEDQRHANKNSQAAFCYSETIPAPTGKDDAQQKSDMELLRFSLVLIQSWLTPVQYLSKVFTNNLVFGTSDRVYEKLKDLEEGIQALMRELEDRSPRG-PQILKPTYDKFDIHLRNE-DALLKNYGLLSCFKKDLHKVETYLKVMKCRRYGEGNCTV
```
