## Supplemental Data: GH CDS Alignment for "Evolution of the Growth Hormone Gene Duplication in Passerine Birds"

```
 497 660
Calyptomena_viridis_2  ATGGCTCCAGGGTCCTGGTTCTCTCCTCTGGCCATTGCTGTGATCACTCTGGGACTGCAGTGGCCACAGCAA---GTTGCCACCTTCCCAGCCATGCCCCTTTCCAGCCTGTTTGCCAACGCTGTGCTGAGGGCTCAGCACCTTCACCTCCTGGCTGCTGAGACCTACAAGGAGTTTGAACGCACCTATATTCCAGAGGACCAAAGACACACAAACAAGAATTCCCAGGCAGCATTTTGTTACTCGGAAACCATCCCTGCTCCTCTGAAGAAGGAGGATGCCCAGCAGAAATCAGACATGGAGCTGCTTCGGTTTTCCCTGGTTCTCATCCAGTCCTGGCTGACCCCGGTGCAGTACCTGAGCAAGGTGTTCACAAACAACCTGGTTTTCGGCACCTCAGACAGAGTGTTTGAAAAGCTAAAGGACCTGGAAGAAGGGATCCAAGCTCTGATGAGGGAGCTGGAGGACCGGAGCCCTCGGGGT---CCCCAGATCCTCAAACCCACCTATGAGAAATTCGACATCCACCTGCGCAGCGAG---GACGCACTGCTCCAGAACTACAGCCTGTTGTCCTGCTTCAAGAAGGACCTGCACAAGGTGGAGACCTACCTGAAAATGATGAAGTGCCGGCGCTATGGAGAGGGGAACTGCAACGTT
Smithornis_capensis_2  ATGGCTCCAGGGTCCTGGTTCTCTCCTCTGGCCATTGCTGTGATCACTCTGGGACTGCAGTGGCCACAGCAG---GCTGCCACCTTCCCAGCCATGCCCCTTTCCAGCCTGTTTGCCAACGCTGTGCTGAGGGCTCAGCACCTTCACCTCCTGGCTGCTGAGACCTACAAGGAGTTTGAACGCACCTATATTCCAGAGGACCAAAGACACACAAACAAGAATTCCCAGGCAGCATTTTGTTACTCGGAAACCATCCCTGCTCCCATGAAGAAGGATGATGCCCAGCAGAAATCAGATATGGAGCTGCTTCGATTTTCCCTGCTTCTCATCCAGTCCTGGCTGACCCCAGTGCAGTACCTGAGCAAGGTGTTCACAAACAACCTCGTTTTTGGCACCTCAGACAGAGTCTTTGAAAAGCTAAAGGACTTGGAAGAAGGGATCCAAGCTCTGATGAGGGAGCTGGAGGACTGGAGCCCACAGGGT---CCCCAGATCCTCAAACCCACCTATGAGAAATTTGACATCCACCTGCGGAGCGAG---GATGCGCTGCTCCAGAACTACAGCCTGTTGTCCTGCTTCAAGAAGGACCTGCACAAGGTGGAGACCTACCTGAAGCTGATGAAGTGCCGGCGCTATGGGGAGGGGAACTGCAATGTT
Menura_novaehollandiae_2  ATGGATTCAGGGTTGTGGTTCTCTCCTCTCGCCATTGCCATAATCACTCTGGGACTGCAGTGGCCACAACAA---GCTGCCACCTTCCCGGCCATACCTCTTTCCAGCCTGTTTGCCAACGCTGTGCTGAGGGCTCAGCACCTTCACCTCCTGGCTGCCGAGACGTACAAGGAGTTCGAACGCACTTATATTCCAGAGGACCAAAGGCACACAAACAAGAATTCCCAGGTAGCGTTTTGTTACTCGGAAACCATCCCTGCTCCCATGAAGAAGGACGATGCCCAGCAGAAATCGGACACAGAGCTTCTTCGGTTTTCCCTGATTCTCATCCAGTCCTGGCTGACCCCCGTGCAGTACTTGAGCAAGGTGTTCACAAACAATCTGGTTTTTGGCACCTCAGACAGAGTGTATGAAAAACTAAAGGACCTGGAAGAAGGGATCCAAGCTCTGATGAGGGAGCTGGAGGACCGAAGTCTGCGGGGT---CCCCAGATCCTCAAACCCACTTACGAGAAATTCGACATCCACCTGCGCAGCGAG---GACGCGCTGCTGCAGAACTACGGCTTGCTCTCCTGCTTCAAGAAGGACCTGCACAAGGTGGAGACCTACCTGAAGGTGATGAAGTGCCGGCGCTATGGAGAGGGGAACTGCACCATT
Daphoenositta_chrysoptera_2  ATGGCTCCAGGGTCATGGTTTTCTCCTCTTGCCATTGCCATGATCACTCTGGGACTGCAGTGGCCACAACAA---GCTGCTACCTTCCCGGCCATACCCCTTTCCAGCCTCTTTGCCAATGCCGTGCTGAGGGCTCAGCACCTTCATCTCCTGGCTGCTGAGACATACAAGGAGTTTGAACGCACCTATATTCCAGAGGACCAAAGACATACAAACAAGAATTCCCAGGTAGCATTTTGTTACTCGGAAACCATCCCTGCTCCCATGAAGAAGGATGATGCCCAGCAGAAATCAGACATGGAGCTTCTTCGGTTTTCCCTGGTTCTCATCCAGTCCTGGCTGACCCCGGTGCAGTACCTGAGCAAGGTGTTCACAAACAACCTGGTTTTTGGCACCTCAGATAGGGTGTATGAAAAGTTAAAGGACCTGGAAGAAGGGATCCAAGCTCTGATGAGGGAGCTGCAGGACCGAAGCCCACGGGGT---CCCCAGATCCTCAAACTCACTTATGAGAAGTTTGACATCCACCTGCGCAGTGAG---GACGCGCTACTGCAGAACTACAGCTTGCTCTCCTGCTTCAAGAAGGACCTGCACAAGGTGGAGACCTACCTGAAGGTGATGAAGTGCCGGCGCTATGGAGAGGGGAATTGCACCATT
Rhipidura_dahli_2  ATGACTCCAGGGTCATGGTTCTCACCTCTTACCATTGCCATGATCACTCTGGGACTGCAGTGGCCACAACAA---GCTGCCACCTTCCCGGCCATACCCCTTTCCAGCCTGTTTGCCAACGCTGTGCTGAGGGCTCAGCACCTTCACCTCCTGGCTGCCGAGACATACAAGGAGTTTGAACGCACCTATATTCCAGAGGACCAAAGACACACAAACAAGAATTCCCAGGTAGCATTTTGTTACTCGGAAACCATCCCTGCTCCCATGAAGAAGGATGATGCCCAGCAGAAATCAGACATGGAGCTTCTTCAGTTTTCCCTGGTTCTCATCCAGTCCTGGCTGACCCCAGTGCAGTACCTAAGCAAGATGTTCACAAACAATCTGGTTTTTGGCGCCTCAGACAGAGTGTATGAAAAACTGAAGGACCTGGAAGAAGGGATCCAAGCTCTGATGAGGGAGCTGCAGGACCGAAGCCCACCGGGT---CCTCAGATCCTCAAACCCACTTACGAGAAATTTGACATCCACCTGCGCAGCGAG---GATGCGCTACTGCACAACTACAGTTTGCTCTCCTGCTTCAAGAAGGACCTCCACAAGGTGGAGACCTACCTGAAGCTGATGAAGTGCCGGCGCTATGGAGAGGGGAACTGCACCATT
Chaetorhynchus_papuensis_2  ATGGCTCCAGGGTCATGGTTCTCTCCTCTTACCATTGCCATGATCACTCTGGGACTGCAGTGGCCACAACAA---GCTGCCACCTTCCCGGCCATACCCCTTTCCAGCCTGTTTGCCAACGCCGTGCTGAGGGCTCAGCACCTTCACCTCCTGGCTGCTGAGACATACAAGGAGTTTGAACGCACCTATATTCCAGAGGACCAAAGACACACAAACAAGAATTCCCAGGTAGCATTTTGTTACTCGGAAACCATCCCTGCTCCCATGAAGAAGGATGATGCCCAGCAGAAATCAGACATGGAGCTTCTTCAGTTTTCCCTGTTTCTCATCCAGTCCTGGCTGACCCCAGTGCAGTACCTAAGCAAGATGTTCACAAACAATCTGGTCTTTGGCACCTCAGACAGAGTGTATGAAAAACTAAAGGACCTGGAAGAAGGGATCCAAGCTCTGATGAGGGAGCTGCAGGACCGAAGCCCATGGGGT---CCCCAGATCCTCAAACCCACTTACGAGAAATTTGACATTCACCTGCGCAGCGAG---GACGCGCTACTGCAGAACTACAGTTTGCTCTCCTGCTTCAAGAAGGACCTCCACAAGGTGGAGACCTACCTGAAGGTGATGAAGTGCCGACGCTATGGAGAGGGGAACTGCACCATT
Diphyllodes_magnificus_2  ATGGCTCCAGGGTCATGGTTCTCTCCTCTTGCCATTGCCATGATCACTCTGGGACTGCAGTGGCCACAACAA---GCTGCCACCTTCCCGGCCATACCCCTTTCCAGCCTGTTTGCCAATGCTGTGCTGAGGGCTCAGCACCTTCACCTCCTGGCTGCTGAGATATACAAGGAATTTGAACGCACCTATATTCCAGAGGACCAAAGACACACAAACAAGAATTCCCAGGTAGCATTTTGTTACTCGGAAACCATCCTTGCTCCCATGAAGAAGGATGATGCCCAGCAGAAATCGGACATGGAGCTTCTTCAGTTTTCCCTGGTTCTTATCCAGTCCTGGCTGACCCCAGTGCAGTACCTAAGCAAGATGTTCACAAACAATCTGGTTTTTGGCACCTCAGACAGAGTGTATGAAAAACTAAAGGACCTGGAAGAAGGGATCCAAGCTCTGATGAGGGAGCTGCAGGACCAAAGCCCACGGGGT---CCCCAGATCCTCAAGCCCACTTACGAGAAATTTGACATCCACCTGCGCAGTGAG---GACGCGCTACTGCAGAACTACAGTTTGCTCTCCTGCTTCAAGAAGGACCTCCACAAGGTGGAGACGTACCTGAAGGTGATGAAGTGCCGGCGCTATGGAGAGGGGAACTGCACCATT
Paradisaea_rubra_2  ATGGCTCCAGGGTCATGGTTCTCTCCTCTTGCCATTGCCATGATCACTCTGGGACTGCAGTGGCCACAACAA---GCTGCCACCTTCCCGGCCATACCCCTTTCCAGCCTGTTTGCCAACGCTGTGCTGAGGGCTCAGCACCTTCACCTCCTGGCTGCTGAGATATACAAGGAATTTGAACGCACCTATATTCCAGAGGACCAAAGACACACAAACAAGAATTCCCAGGTAGCATTTTGTTACTCGGAAACCATCCCTGCTCCCATGAAGAAGGATGATGCCCAGCAGAAATCGGAGATGGAGCTTCTTCAGTTTTCCCTGGTTCTTATCCAGTCCTGGCTGACCCCAGTGCAGTACCTAAGCAAGATGTTCACAAACAATCTGGTTTTTGGCACCTCAGACAGAGTGTATGAAAAACTAAAGGACCTGGAAGAAGGGATCCAAGCTCTGATGAGGGAGCTGCAGGACCAAAGCCCATGGGGT---CCTCAGATCCTCAAACCCACTTACGAGAAATTTGACATCCACCTGCGTAACGAG---GACGCGCTACTGCAGAACTACAGTTTGCTCTCCTGCTTCAAGAAGGACCTCCACAAGGTGGAGACGTACCTGAAGGTGATGAAGTGCCGGCGCTATGGAGAGGGGAACTGCACCATT
Cicinnurus_regius_2  ATGGCTCCAGGGTCATGGTTCTCTCCTCTTGCCATTGCCATGATCACTCTGGGACTGCAGTGGCCACAACAA---GCTGCCACCTTCCCGGCCATACCCCTTTCCAGCCTGTTTGCCAACGCTGTGCTGAGGGCTCAGCACCTTCACCTCCTGGCTGCTGAGATATACAAGGAATTTGAACGCACCTATATTCCAGAGGACCAAAGACACACAAACAAGAATTCCCAGGTAGCATTTTGTTACTCGGAAACCATCCCTGCTCCCATGAAGAAGGATGATGCCCAGCAGAAATCGGACATGGAGCTTCTTCAGTTTTCCCTGGTTCTTATCCAGTCCTGGCTGACCCCAGTGCAGTACCTAAGCAAGATGTTCACAAACAATCTGGTTTTTGGCACCTCAGACAGAGTGTATGAAAAACTAAAGGACCTGGAAGAAGGGATCCAAGCTCTGATGAGGGAGCTGCAGGACCAAAGCCCACGGGGT---CCCCAGATCTTCAAACCCACTTACGAGAAATTTGACATCCACCTGCGCAGCGAG---GACGCGCTACTGCAGAACTACAGTTTGCTCTCCTGCTTCAAGAAGGACCTCCACAAGGTGGAGACGTACCTGAAGGTGATGAAGTGCCGGCGCTATGGAGAGGGGAACTGCACCATT
Parotia_lawesii_2  ATGGCTCCAGGGTCATGGTTCTCTCCTCTTGCCATTGCCATGATCACTCTGGGACTGCAGTGGCCACAACAA---GCTGCCACCTTCCCGGCCATACCCCTTTCCAGCCTGTTTGCCAACGCTGTGCTGAGGGCTCAGCACCTTCACCTCCTGGCTGCTGAGATATACAAGGAATTTGAACGCACCTATATTCCAGAGGACCAAAGACACACAAACAAGAATTCCCAGGTAACATTTTGTTACTCGGAAACCATCCCTGCTCCCATGAAGAAGGATGATGCCCAGCAGAAATCGGACATGGAGCTTCTTCAGTTTTCCCTGGTTCTTATCCAGTCCTGGCTGACCCCAGTGCAGTACCTAAGCAAGATGTTCACAAACAATCTGGTTTTTGGCACCTCAGACAGAGTGTATGAAAAACTAAAGGACCTGGAAGAAGGGATCCAAGCTCTGATGAGGGAGCTGCAGGACCAAAGCCCACGGGGT---CCCCAGATCCTCAAACCCACTTACGAGAAATTTGACATCCACCTGCGCAGCGAG---GACGCGCTACTGCAGAACTACAGTTTGCTCTCCTGCTTCAAGAAGGACCTCCACAAGGTGGAGACGTACCTGAAGGTGATGAAGTGCCGGCGCTATGGAGAGGGGAACTGCACCATT
Paradisaea_raggiana_2  ATGGCTCCAGGGTCATGGTTCTCTCCTCTTGCCATTGCCATGATCACTCTGGGACTGCAGTGGCCACAACAA---GCTGCCACCTTCCCGGCCATACCCCTTTCCAGCCTGTTTGCCAATGCTGTGCTGAGGGCTCAGCACCTTCACCTCCTGGCTGCTGAGATATACAAGGAATTTGAACGCACCTATATTCCAGAGGACCAAAGACACACAAACAAGAATTCCCAGGTAGCATTTTGTTACTCGGAAACCATCCCTGCTCCCATGAAGAAGGATGATGCCCAGCAGAAATCGGAGATGGAGCTTCTTCAGTTTTCCCTGGTTCTTATCCAGTCCTGGCTGACCCCAGTGCAGTACCTAAGCAAGATGTTCACAAACAATCTGGTTTTTGGCACCTCAGACAGAGTGTATGAAAAACTAAAGGACCTGGAAGAAGGGATCCAAGCTCTGATGAGGGAGCTGCAGGACCAAAGCCCATGGGGT---CCCCAGATCCTCAAACCCACTTACGAGAAATTTGACATCCACCTGCGCAGCGAG---GACGCGCTACTGCAGAACTACAGTTTGCTCTCCTGCTTCAAGAAGGACCTCCACAAGGTGGAGACGTACCTGAAGGTGATGAAGTGCCGGCGCTATGGAGAGGGGAACTGCACCATT
Dryoscopus_gambensis_2  ATGGCTCCAGGGTCATGGTTCTCTCCTCTTGCCATTGCCATGATCACTCTGGGACTGCAGTGGCCACAACAA---GCTGCCACCTTCCCGGCCATACCCCTTTCCAGCCTGTTTGCCAACGCTGTACTGAGGGCTCAGCACCTTCACCTCCTGGCTGCCGAGACGTACAAGGAGTTTGAACGCACCTATATTCCAGAGGATCAAAGACACACAAACAAGAATTCCCAGGTAGCATTTTGTTACTCGGAAATCATCCCTGCTCCCATGAAGAAGGATGATGCCCAGCAGAAATCGGACATGGAGCTTCTTCAGTTTTCCCTGGTTCTCATCCAGTCCTGGCTGACCCCGGTGCAGTACCTGAGCAAGGTGTTCACAAACAACCTGGTTTTTGGCACCTCAGACAGGGTGTATGAAAAGCTAAAGGACCTGGAAGAAGGGATCCAAGCTCTGATGAGGGAGATGCAGGACCGAAGCCCATGGGGC---CCCCAGATCCTCAAACCCACTTACGAGAAATTTGACATCCACCTGCGCAGTGAG---GACGCGCTACTGCATAACTACAGCTTGCTCTCCTGCTTCAAAAAGGACCTGCACAAGGTGGAGACCTACCTGAAGGTGACAAAGTGCCGGCGCTATGGAGAGGGGAACTGTACCATT
Melanocharis_versteri_2  ATGGCTCCAGGGTCATGGTTCTCTCCTCTCGCCATTGCCATGATCACACTGGGACTGCAGTGGCCACAACAA---GCTACCACCTTCCCGGCCATACGCCTTTCCAGCCTGTTTGCCAATGCTGTGCTGAGGGCTCAGCACCTTCACCTCCTGGCTGCCGAGACATACAAGGAGTTTGAACGCACCTACATTCCAGAGGACCAAAGACACACAAACAAGAATTCCCAGGTAGCATTTTGCTACTCAGAAACCATCCCTGCTCCCATGAAGAAGGATGATGCCCAGCAGAAATCAGATATGGAGCTTCTTCAGTTTTCCCTGGTTCTCATCCAGTCCTGGCTGACCCCAGTGCAGTACCTAAGCAAGATGTTCACAAACAATCTGGTTTTTGGCACCTCAGACAGAGTGTATGAAAAACTAAAGGACTTGGAAGAAGGGATCCAAGCTCTGATGAAGGAGCTGCAGGACCGAAGCCCACGGGGT---CCTCAGATCCTCAAACCCACTTACGAGAAATTTGACATCCACCTGCGCACTGAG---GACGCACTACTGCAGAACTATGGCTTGCTCTCCTGCTTCAAGAAGGACCTGCACAAGGTGGAGACCTACCTGAAGGTGATGAAGTGCCGGCGCTATGGAGAGGGGAACTGCACCATT
Oriolus_oriolus_2  ATGGCTCCAGGGTCATGGTTCTCTCCTCTTGCCGTTGCCATAATCACTCTGGGACTGCAGTGGCCACAACAA---GCTGCCACCTTCCCGGCCATACCTCTTTCCAGCCTGTTTGCCAATGCTGTGCTGAGGGCTCAGCACCTTCACCTCCTGGCTGCCGAAACATACAAGGAGTTTGAACGCACCTATATTCCAGAGGACCAAAGACACACAAACAAGAATTCCCAGGTAGCATTTTGTTACTCGGAAACCATCCCTGCTCCCATGAAGAAGGATGATGCCCAGCAGAAATCAGACATGGAGCTTCTTCAGTTTTCCCTGGTTCTCATCCAGTCCTGGCTGACCCCGGTGCAGTACCTGAGCAAGGTGTTCACAAACAACCTGGTTTTTGGCACCTCAGACAGGGTCTACGAAAAGCTAAAGGACCTGGAAGAAGGGATCCAAGCTCTGATGAGGGAGCTGCAGGACCGAAGCCCACGGGGT---CCCCAGATCCTCAAACCCATTTATGAGAAATTTGACATCCACTTGCGCAGCGAG---GACGCACTACTGCAGAACTACAGCTTGCTCTCCTGCTTCAAGAAGGACCTGCACAAGGTGGAGACCTACCTGAAGGTGATGAAGTGCAGGCGCTATGGAGAGGGGAACTGCATCATT
Dicrurus_megarhynchus_2  ATGGCTCCAGGGTCATGGTTCTCTCCTCTTGCCATTGCCATGATCACTCTGGGACTGCAGTGGCCACAAAAA---GCTGCCACCTTCCCGGCCATACCCCTTTCCAGTCTGTTTGCCAACGCTGTGCTGAGGGCTCAGCACCTTCACCTCCTGGCTGCCGAGACATACAAGGAGTTTGAACGCACCTATATTCCAGAGGACCAAAGGCACACAAACAAGAATTCCCAGGGAGCATTTTGTTACTCGGAAACCATCCCTGCTCCCATGAAGAAGGATGATGCCCAGCAGAAATCAGACATGGAACTTCTGCAGTTTTCCCTGGTTCTCATCCAGTCCTGGCTGACCCCGGTGCAGTACCTGAGCAAGGTGTTCACAAACAACCTGGTTTTTGGCACCTCAGACAGGGTGTATGAAAAACTAAAGGACCTGGAAGAAGGGATCCAAGCTCTGATGAGGGAGCTGCAGGACCGAAGCCCACGGGGT---CCCCAGATCCTCAAACCCACTTACGAGAAATTTGACATCCACCTGCGCAGCGAG---GACGCGCTACTGCAGAACTACAGTTTGCTCTCCTGCTTCAAGAAGGACCTCCACAAGGTGGAGACCTACCTGAAGGTGATGAAGTGCCGGCGCTATGGAGACGGGAACTGCACCATT
Orthonyx_spaldingii_2  ATGGCTCCAGGGTCATGGTTCTCTCCTCTCGCCATTGCCATGATCACTCTGGGACTGCAGTGGCCACAACAA---GCTGCCACCTTCCCAGCCATACCCCTTTCCAGCCTGTTTGCCAACGCTGTGCTGAGGGCTCAGCACCTTCACCTCCTGGCTGCTGAGACATACAAGGAGTTTGAACGCACCTATATTCCAGAGGACCAAAGACACACAAACAAGAATTCCCAGGTAGCATTTTGTTACTCGGAAACCATCCCTGCTCCCATGAAGAAGGATGATGCCCAGCAGAAATCAGACATGGAGCTTCTTCAGTTTTCCCTGGTTCTCATCCAGTCCTGGCTGACCCCAGTGCAGTACCTAAGCAAGATGTTCACAAACAATCTGGTTTTTGGCACCTCAGACAGAGTGTATGAAAAACTAAAGGACCTGGAAGAAGGGATCCAAGCTCTGATGAGTGAGCTGCAGGACCAAAGCTCACAGGGT---CTCCAGATCCTCAAACCCACTTACGAGAAATTTGACATCCACCTGCGCAGTGAG---GATGCGCTACTGCAGAACTACGGCTTGCTCTCCTGCTTCAAGAAGGACCTGCACAAGGTGGAGACCTACCTCAAGCTGATGAAGTGCCGGCGCTATGGAGAGGGGAACTGTACCATT
Pteruthius_melanotis_2  ATGGCTCCAGGGTCATTGTTCTCTCCTCTTGCCATTGCCATGATCACTCTAGGACTGCAGGGGCCACAACAA---GCTGCCACCTTCCCAGCCATACCCCTTTCCAGCTTGTTTGCCAACGCTGTGCTGAGGGCTCAGCACCTTCACCTCCTGGCTGCCGAGATATACAAGGAGTTTGAACGCACCTATATTCCAGAGGACCAAAGACACACAAACAAGAATTCCCAGGTAGCATTTTGCTACTCAGAAACCATCCCTGCTCCCATGAAGAAGGATGATGCCCAGCAGAAATCAGACCTGGAGCTTCTTCAATTTTCCCTGGTTCTCATCCAGTCCTGGCTGACCCCGGTGCAGTACCTAAGCAAGATTTTCACAAACAATCTGGTTTTTGGCACCTCAGACAGAGTGTATGAAAAACTAAAGGACCTGGAAGAAGGGATCCAAGCTCTGATGAGGGTGCTGCAGGACCGAAGCCTACGGGGT---CCCCAGATCCTCAAACCCACGTACGAGAAATTTGACATCCACTTGCGCAGCGAG---GACGCGCTGCTGCAGAACTACAGCTTGCTCTCCTGCTTCAAGAAGGACCTGCACAAGGTGGAGACCTACCTGAAGGTGATGAGGTGCCGGCGCTATGGAGAGGGGAACTGCACCATT
Aleadryas_rufinucha_2  ATGGCTCCAGGGTCATGGTTCTCTCCTCTTGCCATTGCCATGATCACTTTGGGACTGCAGTGGCCACAAGAA---GCTGCCACCTTCCCAGCCATACCCCTTTCCAGCCTGTTTGCCAACGCTGTGCTGAGGGCTCAGCACCTTCACCTCCTGGCTGCCGAGACATACAAGGAGTTTGAACGTACCTACATTCCAGAGGACCAAAGACACACAAACAAGAATTCCCAGGTAGCATTTTGTTACTCGGAAACCATCGCTGCTCCCATGAAGAAGGATGACGCCCAGGAGAAATCAGACATGGAGCTTCTTCAGTTCTCCCTGATTCTCATCCAGTCCTGGCTGACCCCGGTACAGTACCTAAGCAAGATGTTCACAAACAATCTGGTTTTTGGCACATCAGACAGAGTGTATGAAAAACTAAAGGACCTGGAAGAAGGGATCCAAGCTCTGATGAGGGAGCTGCAGGACCGAAGCCCATGGGGT---CCCCAGATCCTCAAACCCACTTACGAGAAATTTGACATCCACCTGCGCAGCGAG---GACGCGCTGCTGCAGAACTACAGCTTGCTCTCCTGCTTCAAGAAGGACCTGCACAAGGTGGAGACCTACCTGAAGGTGATGAAGTGCCGGCGCTATGGAGAGGGGAACTGCACCATT
Chaetops_frenatus_2  ATGGCTCCAGGTTCATGGTTCTCTCCTCTTGCCATTGCCATGATCACCCTGGGGCTGCAGTGGCCACAACAA---GCTGCCACCTTCCCGGCCATACCCCTTTCCAGCCTGTTTGCCAATGCTGTGCTGAGGGCTCAGCACCTTCACCTCCTGGCTGCTGAGACATACAAGGAGTTTGAACGCACCTATATTCCAGAGGACCAAAGACACACAAACAAGAATTCCCAGGTAGCATTTTGTTACTCGGAAACCATCCCTGCTCCCATGAAGAAGGATGATGCCCAGCAGAAATCAGACATGGAGCTTCTTCAGTTTTCCCTGGTTCTCATCCAGTCCTGGCTGACCCCGGTGCAGTACCTAAGCAAGATGTTCACAAACAATCTGGTTTTTGGTACCTCAGACAGAGTGTATGAAAAACTAAAGGACCTGGAAGAAGGGATCCAAGCTCTGATGAGGGAGCTGCAGGACCGAAGCCCCTGGGGT---CCCCAGATCCTCAGACCCACTTACGCGAAATTTGACATCCACCTGCGCAGTGAG---GATGCGCTGCTGCAGAACTATGGCTTGCTCTCCTGCTTCAAGAAGGACCTGCACAAGGTGGAGACCTACCTGAAGGTGATGAAGTGCCGGCGCTACGGAGAGGGGAACTGCACCATT
Aphelocoma_coerulescens_2  ATGGCTCCAGGGTCATGGTTCTCTCCTCTTGCCATTGCCATGATCACTCTGGGACTGCAGTGGCCACAACAA---GCTGCCACTTTCCCAGCCATACCCCTTTCCAGCCTGTTTGCCAACGCTGTGCTGAGGGCTCAGCACCTTCACCTCCTGGCTGCCGAGACATACAAGGAGTTTGAACGCACCTATATTCCAGAGGACCAAAGACACACAAACAAGAATTTCCAGGTAGCATTTTGTTACTCGGAAACCATTCCTGCTCCCATGAAGAAGGACGATGCCCAGCAGAAATCGGACATGGAGCTTCTTCAGTTTTCCCTGGTTCTCATCCAGTCCTGGCTGACCCCGGTGCAGTACCTAAGCAAGATGTTCACAAACAATCTGGTTTTTGGCACCTCAGACAGAGTGTATGAAAAATTAAAGGACCTGGAAGAAGGGATCCAAGCTCTGATGAGGGAGCTTCAGGACCGAAGCCCACGGGGT---CCCCAGATCCTAAAACCCACTTACGAGAAATTTGACATCCACCTGCGCAGCGAG---GACGCGCTACTGCAGAACTACAGTTTGCTCTCCTGCTTCAAGAAGGACCTCCACAAGGTGGAGACCTACCTGAAGGTGATGAAGTGCCGGCGCTATGGAGAGGGGAACTGCACCATT
Corvus_moneduloides_2  ATGGCTCCAGGGTCATGGTTCTCTCCTCTTGCCATTGCCATGATCACTCTGGGACTGCAGTGGCCACAACAA---GCTGCCACTTTCCCAGCCATACCCCTTTCCAGCCTGTTTGCCAACGCTGTGCTGAGGGCTCAGCACCTTCACCTCCTGGCTGCCGAGACATACAAGGAGTTTGAACGCACCTATATTCCAGAGGACCAAAGACACACAAACAAGAATTCCCAGGTAGCATTTTGTTACTCGGAAACCATTCCTGCTCCCATGAAGAAGGATGATGCCCAGCAGAAATCGGACATGGAGCTTCTTCAGTTTTCCCTGGTTCTCATCCAGTCCTGGCTGACCCCAGTGCAGTACCTAAGCAAGATGTTCACAAACAATCTGGGTTTTGGCACCTCAGACAGAGTGTATGAAAAACTAAAGGACCTGGAAGAAGGGATCCAAGCTCTGATGAGGGAGCTGCAGGACAGAAGCCCACGGGGT---CCCCAGATCTTAAAACCCACTTACGAGAAATTTGACATCCACCTGCGCAGGGAG---GACGCGCTACTGCAGAACTACAGTTTGCTCTCCTGCTTCAAGAAGGACCTCCACAAGGTGGAGACCTACCTGAAGGTGATGAAGTGCCGGCGCTATGGAGAGGGGAACTGCACCATT
Corvus_macrorhynchos_2  ATGGCTCCAGGGTCATGGTTCTCTCCTCTTGCCATTGCCATGATCACTCTGGGACTGCAGTGGCCACAACAA---GCTGCCACTTTCCCAGCCATACCCCTTTCCAGCCTGTTTGCCAACGCTGTGCTGAGGGCTCAGCACCTTCACCTCCTGGCTGCCGAGACATACAAGGAGTTTGAACGCACCTATATTCCAGAGGACCAAAGACACACAAACAAGAATTCCCAGGTAGCATTTTGTTACTCGGAAACCATTCCTGCTCCCATGAAGAAGGATGATGCCCAGCAGAAATCGGACATGGAGCTTCTTCAGTTTTCCCTGGTTCTCATCCAGTCCTGGCTGACCCCAGTGCAGTACCTAAGCAAGATGTTCACAAACAATCTGGGTTTTGGCACCTCAGACAGAGTGTATGAAAAACTAAAGGACCTGGAAGAAGGGATCCAAGCTCTGATGAGGGAGCTGCAGGACAGAAGCCCACGGGGT---CCCCAGATCTTAAAACCCACTTACGAGAAATTTGACATCCACCTGCGCAGGGAG---GACGCGCTACTGCAGAACTACAGTTTGCTCTCCTGCTTCAAGAAGGACCTCCACAAGGTGGAGACCTACCTGAAGGTGATGAAGTGCCGGCGCTATGGAGAGGGGAACTGCACCATT
Corvus_brachyrhynchos_2  ATGGCTCCAGGGTCATGGTTCTCTCCTCTTGCCATTGCCATGATCACTCTGGGACTGCAGTGGCCACAACAA---GCTGCCACTTTCCCAGCCATACCCCTTTCCAGCCTGTTTGCCAACGCTGTGCTGAGGGCTCAGCACCTTCACCTCCTGGCTGCCGAGACATACAAGGAGTTTGAACGCACCTATATTCCAGAGGACCAAAGACACACAAACAAGAATTCCCAGGTAGCATTTTGTTACTCGGAAACCATTCCTGCTCCCATGAAGAAGGATGATGCCCAGCAGAAATCGGACATGGAGCTTCTTCAGTTTTCCCTGGTTCTCATCCAGTCCTGGCTGACCCCAGTGCAGTACCTAAGCAAGATGTTCACAAACAATCTGGGTTTTGGCACCTCAGACAGAGTGTATGAAAAGCTAAAGGACCTGGAAGAAGGGATCCAAGCTCTGATGAGGGAGCTGCAGGACAGAAGCCCACGGGGT---CCCCAGATCTTAAAACCCACTTACGAGAAATTTGACATCCACCTGCGCAGGGAG---GACGCGCTACTGCAGAACTACAGTTTGCTCTCCTGCTTCAAGAAGGACCTCCACAAGGTGGAGACCTACCTGAAGGTGATGAAGTGCCGGCGCTATGGAGAGGGGAACTGCACCATT
Corvus_cornix_2  ATGGCTCCAGGGTCATGGTTCTCTCCTCTTGCCATTGCCATGATCACTCTGGGACTGCAGTGGCCACAACAA---GCTGCCACTTTCCCAGCCATACCCCTTTCCAGCCTGTTTGCCAACGCTGTGCTGAGGGCTCAGCACCTTCACCTCCTGGCTGCCGAGACATACAAGGAGTTTGAACGCACCTATATTCCAGAGGACCAAAGACACACAAACAAGAATTCCCAGGTAGCATTTTGTTACTCGGAAACCATTCCTGCTCCCATGAAGAAGGATGATGCCCAGCAGAAATCGGACATGGAGCTTCTTCAGTTTTCCCTGGTTCTCATCCAGTCCTGGCTGACCCCAGTGCAGTACCTAAGCAAGATGTTCACAAACAATCTGGGTTTTGGCACCTCAGACAGAGTGTATGAAAAGCTAAAGGACCTGGAAGAAGGGATCCAAGCTCTGATGAGGGAGCTGCAGGACAGAAGCCCACGGGGT---CCCCAGATCTTAAAACCCACTTACGAGAAATTTGACATCCACCTGCGCAGGGAG---GACGCGCTACTGCAGAACTACAGTTTGCTCTCCTGCTTCAAGAAGGACCTCCACAAGGTGGAGACCTACCTGAAGGTGATGAAGTGCCGGCGCTATGGAGAGGGGAACTGCACCATT
Eulacestoma_nigropectus_2  ATGGCTCCAGGGTCATGGTTCTCTCCTCTCGCCATTGCCATGATCACTCTGGGACTGCAGTGGCCACAACAA---GCTGCCACCTTCCCGGCCATACCCCTTTCCAGCCTGTTTGCCAACGCTTTGCTGAGGGCTCAGCACCTTCACCTCCTGGCTGCCGAGACATACAAGGAATTTGAACGCACCTATGTTCCAGAGGACCAAAGACACACAAACAAGAATTCCCAGGTAGCACTTTGTTACTCGGAAACCCTCTCTGCTCCCATGAAGAAGGATGATGCCCAGCAGAAATCAGACATGGAGCTTCTTCAGTTTTCCCTGGTTCTCATCCAGTCCTGGCTGACCCCGGTGCAGTACCTGAGCAAGGTGTTCACAAACAACCTGGTTTTTGGCACCTCAGACAGGGTGTATGAAAAGCTAAAGGACCTGGAAGAAGGGATCCAAGCTCTGATGAGGGAGCTGCAGGACCGAAGCCCACGGGGT---CCCCAGATCCTCAAACCCACTTACGAGAAATTTGACATCCACCTGCGCAGTGAG---GATGCGCTACTGCAGAACTACAGCTTGCTCTCCTGCTTCAAGAAGGACCTGCACAAGGTGGAGACCTACCTGAAGGTGATGAAGTGCCGGCGCTATGGAGAGGGGAACTGCGCCATT
Gymnorhina_tibicen_2  ATGGCTCCAGGGTCATGGTTCCCTCCTCTTGCCATTGCCATGATCACTCTGGGACTGCAGTGGCCACAACAA---GCTGCCACCTTCCCGGCCATACCCCTTTCCAGCCTGTTTGCCAACGCTGTGCTGAGGGCTCAGCACCTTCACCTCCTGGCTGCCGAGACATACAAGGAGTTTGAACGCACCTATATTCCAGAGGACCAAAGACACACGAACAAGAATTCCCAGGTAGCATTTTGTTACTCGGAAACCATCCCTGCTCCCATGAAGAAGGATGATGCCCAGCAGAAATCGGACATGGAGCTTCTTCAGTTTTCCCTGGTTCTCATCCAGTCCTGGCTGACCCCAGTGCAGTACCTAAGCAAGATGTTCACAAACAATCTGGTTTTTGGCACCTCAGACAGAGTGTATGAAAAACTAAAGGACTTGGAAGAAGGGATCCAAGCTCTGATGAAGGAGCTGCAGGACCGAAGCCCACGGAGT---CTCCAGCTCCTCAAACCCACTTACGAGAAATTTGACATCCACCTGCGCAGTGAG---GATGCGCTACTGCAGAACTACAGCTTGCTCTCCTGCTTCAAGAAGGACCTGCACAAGGTGGAGACCTACCTGAAAGTGATGAAGTGCCGGCGCTATGGAGAGGGGAACTGCACCATT
Dyaphorophyia_castanea_2  ATGGCTCCAGGGTCATGGTTCTCTCCTCTTGCCATTGCCATGATCACTCTGGGACTGCAGTGGCCACAACAA---GCTGCCACCTTCCCGGCCATACCCCTTTCCAGCCTGTTTGCCAACGCTATGCTGAGGGCTCAGCACCTTCACCTCCTGGCTGCCGAGACATACAAGGAGTTTGAACGCACCTATATTCCAGAGGACCAAAGACACACAAACAAGAATTCCCAGGTAGCATTTTGTTACTCGGAAACCATCCCTGCTCCCATGAAGAAGGATGATGCCCAGCAGAAATCGGACATGGAGCTTCTTCAGTTTTCCCTGGTTCTCATCCAGTCCTGGCTGACCCCGGTGCAGTACCTGAGCAAGGTGTTCACAAACAACCTGGTTTTTGGCACCTCAGACAGAGTGTATGAAAAACTAAAGGACCTGGAAGAAGGGATCCAAGCTCTGATGAGGGAGCTGCAGGACCGAAGCCCACGGGGT---CCCCAGATCCTCAAACCCACTTATGAGAAATTTGACATCCACCTGCGCAGTGAG---GATGCGCTACTGCAGAACTACAGCCTGCTCTCCTGCTTCAAGAAGGACCTGCACAAGGTGGAGACCTACCTGAAGGTGATGAAGTGCCGGCGCTACGGAGAGGGGAACTGCACCATG
Ifrita_kowaldi_2  ATGGCTTCAGGGTCATGGTTCTCTCCTCTTGCCATTGCCATGATCACTCTGGGACTGCAGTGGCCACAACAA---GCTGCCACCTTCCCGGCCATACCCCTTTCCAGCCTGTTTGCCAATGCTGTGCTGAGGGCTCAGCACCTTCACCTCCTGGCTGCGGAGACATACAAGGAGTTTGAACGCACCTATATTCCAGAGGACCAAAGACACACGAACAAGAATTCCCAGGTAGCATTTTGTTACTCGGAAACCATCCCTGCTCCCATGAAGAAGGATGATGCCCAGCAGAAATCAGATATGGAGCTTCTTCAGTTTTCCCTGGTTCTCATCCAGTCCTGGCTGACCCCGGTGCAGTACCTAAGCAAGATGTTCACAAACAATCTGGTTTTTGGCACCTCAGACAGAGTGTATGAAAAACTAAAGGACCTGGAAGAAGGGATCCAAGCTCTGATGAGGGAGCTGCAGGACCGAAGCCCACGTGGT---CCCCAGATCCTCAAACCCACTTACGAGAAATTTGACATCCACCTGCGCAGCGAG---GACGCGCTACTGCAGAACTACAGTTTGCTCTCCTGCTTCAAGAAGGACCTCCACAAGGTGGAGACCTACCTGAAGGTGATGAAGTGCCGGCGCTATGGAGAGGCAAATTGCACCATT
Mohoua_ochrocephala_2  ATGGCTCCAGGGTCATGGTTCTCTCCTCTTGCCATTGCCATGATCACTCTGGGACTGCAGTGGCCTCAACAA---GCTGCCACCTTCCCGGCCATACCCCTTTCCAGCCTGTTTGCCAACGCTGTGCTGAGGGCTCAGCACCTTCACCTCCTGGCTGCTGAGACGTACAAGGAGTTTGAACGCACCTATATTCCAGAGGACCAAAGACACACAAACAAGAATTCCCAGGTAGCATTTTGTTACTCGGAAACCATCCCTGCTCCCATGAAGAAGGATGATGCCCAGCAGAAATCAGACATGGAGCTTCTTCAGTTTTCCCTGGTTCTCATCCAGTCCTGGCTGACCCCGGTGCAGTACCTAAGCAAGATGTTCACAAACAATCTAGTTTTTGGCACCTCAGACAGAGTGTATGAAAAACTAAAGGACCTGGAAGAAGGGATCCAAGCTCTGATGAGGGAGCAGCAGGATCGAAGCCCACGGGGT---CCCCAGATCCTCAAACCCACTTACGAGAAATTTGACATCCACCTGCGCAGCGAG---GACGCGCTGCTGCAGAACTACAGCTTGCTCTCCTGCTTCAAGAAGGACCTGCACAAGGTGGAGACCTACTTGAAGGTGATGAAGTGCCGGCGCTATGGAGAGGGGAACTGCACCATT
Edolisoma_coerulescens_2  ATGGCTCCAGGGTCATGGTTCTCTCCTCTTGCCATTGCCATGATCACTCTAGGACTGCAGTGGCCACAACAA---GCTGCCACCTTCCCAGCCATACCTCTTTCCAGCCTGTTTGCCAATGCTGTGCTGAGGGCTCAGCACCTTCACCTCCTGGCTGCCGAGACATACAAGGAGTTTGAACGCACCTATATTCCAGAGGACCAAAGACACACAAACAAGAATTCCCAGGTAGCATTTTGTTACTCGGAAACCATCCCTGCTCCCATGAAGAAGGATGATGCCCAGCAGAAATCAGACATGGAGCTTCTTCAGTTTTCCCTGGTTCTCATCCAGTCCTGGCTGACCCCGGTGCAGTACCTAAGCAAGATGTTCACAAACAATCTGGTTTTTGGTACCTCAGACAGAGTGTATGAAAAACTAAAGGACCTGGAAGAAGGGATCCAAGCTCTGATGAGGGAGCTGCAGGACCGAAGCCCACGGGGT---CCCCAGATCCTCAAACCCACTTACGAGAAATTTGACATCCACCTGCGCAGCGAG---GACGCGCTACTGCAGAACTACAGCTTGCTCTCCTGCTTCAAGAAGGACCTGCACAAGGTGGAGACCTACCTGAAGGTGATGAAGTGCCGGCGCTATGGAGAGGGGAACTGCACCATT
Rhagologus_leucostigma_2  ATGGCTCCAGGGTCATGGTTCTCTCCTCTTGCCATTGCCATGATCACTCTGGGACTGCAGTGGCCACAACAA---GCTGCCACCTTCCCGACCATACCCCTTTCCAGCCTGTTTGCCAACGCTGTGCTGAGGGCTCAGCACCTTCACCTCCTGGCTGCTGAGACATACAAGGAGTTTGAACGCACCTATATTCCAGAGGACCAAAGACACACAAACAAGAATTCCCAGGTAGCATTTTGTTACTCGGAAACCATCCCTGCTCCCATGAAGAAGGACGATGCCCAGCAGAAATCGGACATGGAGCTTCTTCAGTTTTCCCTGATTCTTATCCAGTCCTGGCTGACCCCGGTGCAGTACCTAAGCAAGATGTTCACAAACAATCTGGTTTTTGGCACCTCAGACAGAGTGTATGAAAAACTAAAGGACCTGGAAGAAGGGATCCAAGCTCTGATGAGGGAGCTGCAGGACCGAAGCCCACGGGGT---CCCCAGATCCTCAAACCCACTTACGAGAAATTTGACATCCACCTGCGCAGCGAG---GATGCGCTACTGCAGAACTACAGCTTGCTCTCCTGCTTCAAGAAGGACCTGCACAAGGTGGAGACCTACCTGAAGGTGATGAAGTGCCGGCGCTATGGAGAGGGGAACTGCACCATT
Dasyornis_broadbenti_2  ATGGCTCCAGGGTCATGGTTCTCTTCTCTCGCCATTGCCATGATCACTCTGGGACTGCAGTGGCCACAAGAA---GCTGCCACCTTCCCGGCCATACCTCTTTCCAGCCTGTTTGCCAATGCTGTGCTGAGGGCTCAGCACCTTCACCTCCTGGCTGCCGAGACATACAAGGAGTTTGAACGCACCTATATTCCAGAGGACCAAAGACACACAAACAAGAATTCCCAGGCAGCATTTTGTTACTCAGAAACTATTCCTGCTCCCTTGAAGAAGGATGATGCCCAGCAGAAATCGGACATGGAGCTTCTTCGGTTTTCCCTGGTTCTCATCCAGTCCTGGCTGACCCCAGTGCAGTACCTAAGCAAGATGTTCACAAACAATCTGGTTTTTGGCACCTCAGACAGAGTGTATGAAAAACTAAAAGACCTGGAAGAAGGGATCCAAGCTCTGATGAGGGAGCTGGAGGACCAAAGCCTGCGGAGT---CCCCAGATCCTCAAACCCATTTACGAGAAATTTGACATCCACCTGCGCAGCGAG---GATGCACTGCTGCAGAACTATGGCTTGCTCTCCTGCTTCAAGAAGGACTTGCACAAGGTGGAGACCTACCTGAAGGTGATGAAGTGCCGGCGCTATGGAGAGGGGAACTGCACCATT
Origma_solitaria_2  ATGGCTCCAGGCTCATGGTTCTCTCCTCTCGCCATTGCCATGATCACTCTGGGACTGCAGTGGCCACAACAA---GCTGCCACCTTCCCGGCCATCCCCCTTTCCAGCCTGTTTGCCAATGCTGTGCTGAGGGCTCAGCACCTTCACCTCCTGGCTGCCGAGACATACAAGGAGTTTGAACGCACCTATATTCCAGAGGACCAAAGACACACAAACAAGAATTCTCAGGTAGCATTTTGTTACTCGGAAACCATCCCTGCTCCATTGAAGAAGGATGACGCCCAGCAGAAATCGGACATGGAGCTTCTTCGGTTTTCCCTGGTTCTCATCCAGTCCTGGCTGACCCCAGTGCAGTACCTCAGCAAGATGTTCACAAACAATCTGGTTTTTGGCACCTCAGACAGAGTGTATGAAAAACTAAAGGACCTGGAAGAGGGGATCCAATCTCTGATGAGGGAGCTGGAGGACCAAAGCCTGTGGAGC---CCCCAGATCCTCAAACTCACTTACGAAAAATTTGACATCCACCTGCGCAGCGAG---GACGCGCTGCTGCAGAACTACGGCTTGCTCTCCTGCTTCAAGAAGGACTTGCACAAGGTGGAGACCTACCTGAAGGTGATGAAGTGCCGGCACTATGGAGGGGGGAACTGCACCATT
Bombycilla_garrulus_2  ATGGCTCCAGGGTCATGGTTCTCTCCTCTCGCCATTGCCGTGATCACTCTGGGACTGCAGTGGCCACAGCAA---GCTGCCACCTTCCCGGCCATACCCCTTTCCAGCCTGTTTGCCAACGCTGTGCTGAGGGCCCAGCACCTTCACCTCCTGGCTGCCGAGACATACAAGGAGTTTGAACGCACCTACATTCCAGAGGACCAAAGACACACGAACAAGAATTCCCAGGTAGCATTTTGTTACTCGGAAACCATCCCTGCTCCCATGAAGAAGGATGATGCCCAGCAGAAATCAGACGCTGAGCTTCTTCAGTTTTCCCTAGTTCTCATCCAGTCCTGGCTGACCCCAGTGCAGTACCTAAGCAAGATGTTCACAAACAATCTGGTTTTTGGCACCTCAGACAGAGTGTATGAAAAACTAAAGGACCTGGAAGAAGGAATCCAAGCTCTGATGAGGGAGCTGCAGGACCAAAGCCCACAGGGT---CCCCAGATCCTCAAAGCCACCTACGAGAAGTTTGACATCCACCTGCGCAGTGAG---GACGCGCTGCTGCAGAACTATGCCCTGCTCTCCTGCTTCAAGAAGGACCTGCACAAGGTGGAGACCTACCTGAAGGTGATGAGGTGCCGGCGCTATGGAGAGGGGAACTGCACCGTC
Phainopepla_nitens_2  ATGGCTCCAGGGTCATGGCTCTCTCCTCTCGCCATTGCCATTTTCACTCTGGGACTGCAGTGGCCACAGCAA---GCTGCCACCTTCCCGGCCATACCCCTTTCCAGCCTGTTTGCCAACGCTGTGCTGAGGGCCCAGCACCTTCACCTCCTGGCTGCCGAGACATACAAGGAGTTTGAACGCACCTACATTCCAGAGGACCAAAGACACACAAACAAGAATTCCCAGATAGCATTTTGTTACTCGGAAACCATCCCTGCTCCCACGAAGAAGGATGATGCCCAGCAGAAATCAGACGCTGAGCTTCTTCAGTTTTCCCTGGTTCTCATCCAGTCCTGGCTGAGCCCAGTGCAGTACCTGAGCAAGGTGTTCACAAACAATTTGGGTTTTGGCACCTCAGACAGGGTGTATGAAAAGCTAAAGGACCTGGAAGAAGGGATCCAAGCTCTGATGAGGGAGCTGCAGGACCAAAGCCCACAGGGT---CTCCAAATCCTCAAAGCCACCTACGAGAAATTTGACATCCACCTGCGCAGTGAG---GACGCGCTGCTGCAGAACTACGCCCTGCTCTCCTGCTTCAAGAAGGACCTGCACAAGGTGGAGACCTACCTGAAGGTGATGAGGTGCCGGCGCTATGGAGAGGGGAACTGCACCATC
Sylvia_borin_2  ATGGCTCCAGGGTCATTGTTCTCTCCTCTCGCCATTGCTGTGATCACTCTGGGACTGCAGTGGCCACAACAA---GCTGCCACCTTCCCGGCCATTCCCCTTTCCAGCCTGTTTGCCAACGCTGTGCTGAGGGCTCAGCACCTTCACCTCCTGGCTGCTGAGACGTACAAGGAGTTTGAACGCACCTATATTCCAGAGGACCAAAGACACACAAACAAGAATACTCAGGTAGCGTTTTGTTACTCGGAAACCATCCCTGCTCCCATGAAGAAGGATGATGCCCAGCAGAAATCAGACATTGAGCTTCTTCAGTTTTCCCTGGTTCTCATCCAGTCCTGGCTGACCCCAGTGCAGTACCTGAGCAAGGTGTTCACAAACAACTTGGTTTTTGGCACCTCAGATAGAGTGTATGAAAAGCTAAAGGACCTGGAAGAAGGGATCCAAGCTCTGATGAGGCACCTGCAGGACCAAAGCCCATGGGGT---CCCCAGATCCTCAAAGCCACTTATGAGAAATTTGACATCCACCTGCGCAGCGAG---GATGCGCTACTGCAGAACTATGGCCTGCTCTCCTGCTTCAAGAAGGACCTGCACAAGGTGGAGACCTACCTGAAGGTGATGAGGTGCCGGCGCTACGGAGAGGGGAACTGCACCATT
Sylvia_atricapilla_2  ATGGCTCCAGGGTCATTGTTCTCTCCTCTCGCCATCGCTGTGATCACTCTGGGACTGCAGTGGCCACAAGAA---GCTGCCACCTTCCCGGCCATTCCCCTTTCCAGCCTGTTTGCCAACGCTGTGCTGAGGGCTCAGCACCTTCACCTCCTGGCTGCTGAGACGTACAAGGAGTTTGAACGCACCTATATTCCAGAGGACCAAAGACACACAAACAAGAACACTCAGGTGGCGTTTTGTTACTCGGAAACCATCCCTGCTCCCATGAAGAAGGATGATGCCCAGCAGAAATCAGACATTGAGCTGCTTCAGTTTTCCCTGGTTCTCATCCAGTCCTGGCTGACCCCGGTGCAGTACCTAAGCAAGATGTTCACAAACAATCTGGTTTTTGGCACTTCAGACAGAGTCTATGAAAAGCTAAAGGACCTGGAAGAAGGGATCCAAGCTCTGATGAGGGACCTGCAGGACCAAAGCCCATGGGGT---CCCCAGATCCTCAAAGCCACTTACGAGAAATTTGACATCCACCTGCGCAGCGAG---GATGCGCTACTGCAGAACTATGGGCTGCTCTCCTGCTTCAAGAAGGACCTGCACAAGGTGGAGACCTACCTGAAGGTGATGAAGTGCCGGCGCTACGGAGAGGGGAACTGCACCATT
Sylvietta_virens_2  ATGGCTCCAGGGTCACTGTTCTCTCCTCTCGCCATTGCTGTGATCACTCTGGGACTGCAGTGGCCACAACAA---GCTGCCACCTTCCCGGCCATACCCCTTTCCAGCCTGTTTGCCAACGCTGTGCTGAGGGCTCAGCACCTTCACCTCCTGGCTGCTGAGACATACAAGGAGTTTGAACGCACCTATATTCCAGAGGACCAAAGACACACAAACAAGAATTCCCCGGTAGCATTTTGTTACTCGGAAACCATCCCTGCTCCCATGAAGAAGGATGATGCCCAGCAGAAATCAGACATGGAGCTTCTTCAGTTTTCCCTGGTTCTCATCCAGTCCTGGCTGACCCCGGTGCAGTACCTAAGCAAGATGTTCACAAACAATCTGGTTTTTGGCACCTCAGACAGAGTGTATGAAAAGCTAAAGGACCTGGAAGAAGGGATCCAAGCTCTGATGAGGCACCTGCAGGACCAAAGCCCGTGGGGC---CCCCAGATCCTCAAAGCCACTTACGAGAAGTTCGACATCCACCTGCGCAGCGAG---GATGCGCTGCTGCAGAACTACGGCTTGCTCTCCTGCTTCAAGAAGGACCTGCACAAGGTGGAGACCTACCTGAAGGTGATGAGGTGCCGGCGCTATGGAGAGGGGAACTGCACCATT
Zosterops_hypoxanthus_2  ATGGCTCCAGGGTCATTGTTCTCTCCTCTGGCCATTGCTGTGATCACTCTGGGACTGCAGTGGCCACAACAA---GCTGCCACCTTCCCAGCCATACCCCTTTCCAGCCTGTTTGCCAATGCTGTACTGAGGGCTCAGCACCTTCACCTCCTGGCTGCTGAGACATACAAGGAGTTTGAACGCACCTATATTCCAGAGGACCAAAGACACACAAACAAGAATACCCAGGTAGCATTTTGTTACTCGGAAACCATCCCTGCTCCCATGAAGAAGGATGATGCCCAGCAGAAATCAGACATTGAGCTTCTTCAGTTTTCCCTGGTTCTCATCCAGTCCTGGCTGACCCCGGTGCAGTACCTAAGCAAGATGTTCACAAACAATCTGGTTTTTGGCACCTCAGACAGAGTGTATGAAAAACTAAAGGACCTGGAAGAAGGGATCCAAGCTCTGATGAGGCACCTGCAGGACCAAAGCCCATGGGGT---CCCCAGATCCTGAAAGCCACTTACGAGAAATTTGACATCCACCTGCGCAGTGAG---GACGCGCTACTGCAGAACTACGGCTTGCTCTCCTGCTTCAAGAAGGACCTGCACAAGGTGGAGACCTACCTGAAGGTGATGAAGTGCCGGCGCTATGGAGAGGGGAACTGCACCATT
Zosterops_lateralis_2  ATGGCTCCAGGGTCATTGTTCTCTCCTCTGGCCATTGCTGTGATCACTCTGGGACTGCAGTGGCCACAACAA---GCTGCCACCTTCCCGGCCATACCCCTTTCCAGCCTGTTTGCCAATGCTGTACTGAGGGCCCAGCACCTTCACCTCCTGGCTGCTGAGACATACAAGGAGTTTGAACGCACCTATATTCCAGAGGACCAAAGACACACAAACAAGAATACCCAGGTAGCATTTTGTTACTCGGAAACCATCCCTGCTCCCATGAAGAAGGATGATGCCCAGCAGAAATCAGACATTGAGCTTCTTCAGTTTTCCCTGGTTCTCATCCAGTCCTGGCTGACCCCGGTGCAGTACCTAAGCAAGATGTTCACAAACAATCTGGTTTTTGGCACCTCAGACAGAGTGTATGAAAAACTAAAGGACCTGGAAGAAGGGATCCAAGCTCTGATGAGGCACCTGCAGGACCAAAGCCCATGGGGT---CCCCAGATCCTGAAAGCCACTTACGAGAAATTTGACATCCACCTGCGCAGTGAG---GACGCGCTACTGCAGAACTACGGCTTGCTCTCCTGCTTCAAGAAGGACCTGCACAAGGTGGAGACCTACCTGAAGGTGATGAAGTGCCGGCGCTATGGAGAGGGGAACTGCACCATT
Erithacus_rubecula_2  ATGGCTCCAGGCTCCTGGCTCTCTCCTCTCGCCATTGCTGTCATCACTCTGGGACTGCAGTGGCCACAGCAA---GCTGCCACCTTCCCAGCCATTCCCCTTTCCAGCCTGTTCACCAACGCTGTGCTGAGGGCTCAGCACCTTCACCTCCTGGCTGCAGAGACATACAAGGAGTTTGAACGCACCTATATTCCAGAGGAACAAAGGCACACAAACAAGAATTCCCAGGTAGCATTTTGTTACTCGGAAACCATCCCTGCTCCCATGAAGAAGGATGATGCCCAGCAGAAATCAGACATGGAGCTTCTTCAGTTTTCCCTGATTCTCATCCAGTCCTGGCTGACCCCGGTGCAGTACCTGAGCAAGATGTTCACAAACAATCTGGTTTTTGGCACCTCAGACAGAGTGTATGAAAAACTAAAGGACCTGGAAGAAGGAATACTAGCTCTGATGAGGGAGCTGCAGGACCGAAGCCCACGTGGT---CCCCAGATCCTCAAAGCCACTTATGAGAAGTTTGACATCCACCTGCGCAGTGAG---GACGCCCTGCTGCAGAACTATGGCCTGCTCTCCTGCTTCAAGAAGGACCTGCACAAGGTGGAGACCTACCTGAAGGTGATGAAGTGCCGGCGCTACGGGGAGGGGAACTGCACCATC
Ficedula_albicollis_2  ATGGCTCCAGGGTCCTGGCTCTCTCCTCTCGCCATTGCTGTCATCACTCTGGGACTGCAGTGGCCACAGCAA---GCTGCCACCTTCCCAGCCATTCCCCTTTCCAGCCTGTTTGCCAACGCTGTGCTGAGGGCTCAGCACCTTCACCTCCTGGCTGCAGAGACATACAAGGAGTTTGAACGCACCTATATTCCAGAGGAACAAAGGCACACAAACAAGAATTCCCAGGTAGCATTTTGTTACTCGGAAACCATCCCTGCTCCCATGAAGAAGGATGATGCCCAGCAGAAATCAGACATGGAGCTTCTTCAGTTTTCCCTGATTCTCATCCAGTCCTGGCTGACCCCGGTGCAGTACCTGAGCAAGATGTTCACAAACAATCTGGTTTTTGGCACCTCAGACAGAGTGTATGAAAAACTAAAGGACCTGGAAGAAGGAATACTAGCTCTGATGAGGGAGCTGCAGGACCGAAGCCCACGGGGT---CCCCAGCTCCTCAAAGCCACTTATGAGAAGTTTGACATCCACCTGCGCAGCGAG---GACGCCCTGCTGCAGAACTATGGCCTGCTCTCCTGCTTCAAGAAGGACCTGCACAAGGTGGAGACCTACCTGAAGGTGATGAAGTGCCGGCGCTATGGGGAGGGGAACTGCACCATC
Oenanthe_oenanthe_2  ATGGCTCCAGGCTCCTGGCTCTCTCCTCTCGCCATTGCTGTCATCACTCTGGGACTGCAGTGGCCACAGCAA---GCTGCCACCTTCCCAGCCATCCCCCTTTCCAGCCTGTTTGCCAACGCTGTGCTGAGGGCTCAGCACCTTCACCTCCTGGCTGCAGAGACATACAAGGAGTTTGAACGCACCTATATTCCAGAGGAACAAAGGCACACAAACAAGAATTCCCAGGTAGCATTTTGCTACTCAGAAACCATCCCTGCTCCCATGAAGAAGGATGATGCCCAGCAGAAATCAGACATGGAGCTTCTTCAGTTTTCCCTGATTCTCATCCAGTCCTGGCTGACCCCGGTGCAGTACCTGAGCAAGATGTTCACAAACAATCTGGTTTTTGGCACCTCAGACAGAGTGTATGAAAAACTAAAGGACCTGGAAGAAGGAATACTAGCTCTGATGAGGGAGCTGCAGGACCGAAGCCCACGGGGT---CCCCAGCTCCTGAAAGCCACGTATGAGAGGTTTGAGATCCACCTGCGCAGCGAG---GACGCCCTGCTGCAGAACTATGGCCTGCTCTCCTGCTTCAAGAAGGACCTGCACAAGGTGGAGACCTACCTGAAGGTGATGAAGTGCCGGCGCTACGGGGAGGGGAACTGCACCATC
Saxicola_maurus_2  ATGGCTCCAGGCTCCTGGCTCTCTCCTCTCACCATTGCTGTCATCACTCTGGGACTGCAGGGGCCACAGCAA---GCTGCCACCTTCCCAGCCATCCCCCTTTCCAGCCTGTTTGCCAACGCTGTGCTGAGGGCTCAGCACCTTCACCTCCTGGCTGCAGAGACATACAAGGAGTTTGAACGCACCTATATTCCAGAGGAACAAAGGCACACAAACAAGAATTCCCAGGTAGCATTTTGCTACTCAGAAACCATCCCTGCTCCCATGAAGAAGGATGATGCCCAGCAGAAATCAGACATGGAGCTTCTTCAGTTTTCCCTGATTCTCATCCAGTCCTGGCTGACCCCGGTGCAGTACCTGAGCAAGATGTTCACAAACAATTTGGTTTTTGGCACCTCAGACAGAGTGTATGAAAAACTAAAGGACCTGGAAGAAGGAATACTAGCTCTGATGAGGGAGCTGCAGGACCGAAGCCCACGGGGT---CCCCAGCTCCTGAAAGCCACGTATGAGAAGTTTGAGATCCAGCTGCGCAGCGAG---GACGCCCTGCTGCAGAACTATGGTCTGCTCTCCTGCTTCAAGAAGGACCTGCACAAGGTGGAGACCTACCTGAAGGTGATGAGGTGCCGGCGCTACGGGGAGGGGAACTGCACCATC
Cercotrichas_coryphaeus_2  ATGGCTCCAGGCTCCTGGCTGTCTCCTCTGGCCATTGCTGTGATCACTCTGGGACTGCAGTGGCCACAGCCA---GCTGCCACCTTCCCAGCCATTCCCCTTTCCAGCCTGTTTGCCAACGCTGTGCTGAGGGCTCAGCACCTCCACCTCCTGGCTGCCGAGACATACAAGGAGTTTGAACGCACCTATATTCCAGAGGACCAAAGGCACACCAACAAGAATTCCCAGGTAGCGTTTTGTTACTCAGAAACCATCCCTGCTCCCATGAAGAAGGATGATGCCCAGCAGAAATCAGACATTGAGCTTCTTCAGTTTTCCCTGGTTCTCATCCAGTCCTGGCTGACCCCGGTGCAGTACCTGAGCAAGATGTTCACAAACAATCTGGTTTTTGGCACCTCAGACAGAGTGTATGAAAAACTAAAGGACCTGGAAGAAGGAATACTGGCTCTGATGAGGGAGCTGCAGGACCGAAGCCCACGGGGC---CCCCAGATCCTCAGAGCCACCTATGAGAAGTTTGAGATCCACCTGCGCAGCGAG---GACGCGCTGCTGCAGAACTACGGCTTGCTCTCCTGCTTCAAGAAGGACCTGCACAAGGTGGAGACCTACCTGAAGGTGATGAAGTGCCGGCGCTATGGGGAGGGGAACTGCACCATC
Copsychus_sechellarum_2  ATGGCTCCAGGGTCCTGGCTGTCTCCTCTGGCCATTGCTGTGATCACTCTGGGACTGCAGTGGCCGCAGCAA---GCTGCCACCTTCCCGGCCATTCCCCTTTCCAGCCTGTTTGCCAACGCTGTGCTGAGGGCTCAGCACCTTCACCTCCTGGCTGCCGAGACATACAAGGAGTTTGAACGCACCTATATTCCAGAGGACCAAAGGCACACAAACAAGAATTCCCAGGTAGCATTTTGTTACTCGGAAACCATCCCTGCTCCCACGAAGAAGGATGATGCCCAGCAGAAATCAGACATTGAGCTTCTTCAGTTTTCCCTGGTTCTCATCCAGTCCTGGCTGACCCCGGTGCAGTACCTGAGCAAGATGTTCACAAACAATCTGGTTTTTGGCACCTCAGACAGAGTGTATGAAAAACTAAAGGACCTGGAAGAAGGAATACTAGCTCTGATGAGGGAGCTGCAGGACCGAAGTCCACGGGGT---CCCCAGATCCTCAAAGCCACCTACGAGAAGTTTGACATCCACCTGCGCAGCGAG---GACGCGCTGCTGCAGAACTATGGCTTGCTCTCCTGCTTCAAGAAGGACCTGCACAAGGTGGAGACCTACCTGAAGGTGATGAAGTGCCGGCGCTATGGAGAGGGGAACTGCACCATC
Acanthisitta_chloris_2  ATGGCTCCAGGGTTCTGGTTTTCTCCTCTTGCCATTGTTGTGATCACTCTGGGACTGCAGTGGCCACAGCAA---GCTGCCACCTTCCCAGCCATGCCCCTTTCCAGCCTGTTTGCCAACGCTGTGCTGAGGGCTCAGCACCTTCACCTCTTGGCTGCTGAGACATACAAGGAGTTTGAACGCACCTATATTCCAGAGGACCAAAGACACATCAACAAGAATTCCCAGGTAGCATTTTGTTACTCAGAAACCATCCCTGCTCCCATGAAGAAGGATGATGCCCAGCAGAAATCAGACATGGAGCTTCTCCGGTTTTCCCTGGTTCTCATCCAGTCCTGGCTGACCCCAGTGCAGTACCTAAGCAAGGTGTTCACAAACAACCTGGTTTTTGGCACCTCAGACAGAGTGTATGAAAAACTAAAGGACCTGGAAGAAGGGATCCAAGCTCTGATGAGGGAGCTGGAGGACCGGAGCCCACGGGGT---CCCCAGATCCTCAAACCCACCTACGAGAAATTCGACATCCACCTGCGCAGTGAG---GACGCGCTGCTGCAGAACTATGCCTTGCTCTCCTGCTTCAAGAAGGACCTGCACAAGGTGGAGACCTACCTGAAGGTGATGAGGTGCCGGCGCTACGGAGAGGGGAACTGCACTGTT
Chlorodrepanis_virens_2  ATGGCTCCAGGGTCATGGTTCTCTCCTCTCACCATTGCCATGATCACTCTGGGACTGCAGTGGCCACAGCAA---GCTGCCGCCTTCCCGACCGTGCCCCTTTCCAGCCTGTTTGCCAACGCTGTGCTGAGGGCTCAGCACCTGCACCTCCTGGCTGCCGAGACGTACAAGGAGTTCGAACGCACCTATATTCCAGAGGACCAAAGACACACAAACAAGAATTCCCAGGTAGCATTTTGTTACTCGGAAACCATCCCTGCTCCCATGAAGAAGGATGATGCTCAGCAGAAATCAGACATCGAACTTCTTCAGTTTTCCCTGGTTCTCATCCAGTCCTGGCTGACCCCGGTGCAATACCTAAGCAAGATGTTCACAAACAATCTGGTTTTTGGCACCTCAGACAGAGTGTATGAAAAACTAAAGGACCTGGAAGAAGGGATCCAAGCTCTGATGAGGGAGCTGCAGGACCGAAGCCCCCGGGGT---CCCCAGATCCTCAAAGCTGTTTATGAGAAATTTGACATCCACCTGCGCAGTGAG---GACGCACTACTCCAGAACTACGGCTTGCTCTCCTGCTTCAAGAAGGACCTGCACAAAGTGGAGACCTACCTGAAGGTGATGAAGTGCCGGCGCTATGGAGAGGGGAACTGCACCATT
Hemignathus_wilsoni_2  ATGGCTCCAGGGTCATGGTTCTCTCCTCTCACCATTGCCATGATCACTCTGGGACTGCAGTGGCCACAGCAA---GCTGCCGCCTTCCCGACCGTGCCCCTTTCCAGCCTGTTTGCCAACGCTGTGCTGAGGGCTCAGCACCTGCACCTCCTGGCTGCCGAGACGTACAAGGAGTTCGAACGCACCTATATTCCAGAGGACCAAAGACACACAAACAAGAATTCCCAGGTAGCATTTTGTTACTCGGAAACCATCCCTGCTCCCATGAAGAAGGATGATGCTCAGCAGAAATCAGACATCGAACTTCTTCAGTTTTCCCTGGTTCTCATCCAGTCCTGGCTGACCCCGGTGCAGTACCTAAGCAAGATGTTCACAAACAATCTGGTTTTTGGCACCTCAGACAGAGTGTATGAAAAACTAAAGGACCTGGAAGAAGGGATCCAAGCTCTGATGAGGGAGCTGCAGGACCGAAGCCCCCGGGGT---CCCCAGATCCTCAAAGCCGTTTATGAGAAATTTGACATCCACCTGCGCAGTGAG---GACGCACTACTCCAGAACTACGGCTTGCTCTCCTGCTTCAAGAAGGACCTGCACAAAGTGGAGACCTACCTGAAGGTGATGAAGTGCCGGCGCTATGGAGAGGGGAACTGCACCATT
Loxia_leucoptera_2  ATGGCTCCAGGGTCATGGTTCTCTCCTCTCACCATTGCCGTGATCACTCTGGGACTGCAGTGGCCACAGCAA---GCTGCCACCTTCCCGACCGTGCCCCTTTCCAGCCTGTTTGCCAACGCTGTGCTGAGGGCTCAGCACCTGCACCTCCTGGCTGCCGAGACGTACAAGGAGTTCGAACGCACCTATATTCCAGAGGACCAAAGACACACAAACAAGAATTCCCAGGTAGCATTTTGTTACTCGGAAACCATCCCTGCTCCCATGAAGAAGGATGATGCTCAGCAGAAATCAGACATCGAACTTCTTCAGGTTTCCCTGGTTCTCATCCAGTCCTGGCTGACCCCGGTGCAGTACCTAAGCAAGATGTTCACAAACAATCTGGTTTTTGGCACCTCAGACAGAGTGTATGAAAAACTAAAGGACCTGGAAGAAGGGATCCTAGCTCTGATGAGGGAGCTGCAGGACCGAAGCTCCCGGGGT---CCCCAGATCCTCAAAGCCGTTTACGAGAAATTTGACATCCACCTGCGCAGTGAG---GACGCACTGCTCCAGAACTATGGCTTGCTCTCCTGCTTCAAGAAGGACCTGCACAAAGTGGAGACCTACCTGAAGGTGATGAAGTGCCGGCGCTATGGGGAGGGCAACTGCACCATT
Serinus_canaria_2  ATGGCTCCAGGGTCATGGTTCTCTCCTCTCACCATTGCCATGATCACTCTGGGACTGCAGTGGCCACAGCAA---GCTGCCGCCTTCCCGACCGTGCCCCTTTCCAGCCTGTTTGCCAACGCTGTGCTGAGGGCTCAGCACCTGCACCTCCTGGCTGCCGAGACGTACAAGGAGTTCGAACGCACCTATATTCCAGAGGACCAAAGACACACAAACAAGAATTCCCAGGTAGCATTTTGTTACTCGGAAACCATCCCTGCTCCCATGAAGAAGGATGATGCTCAGCAGAAATCAGACATCGAACTTCTTCAGGTTTCCCTGGTTCTCATCCAGTCCTGGCTGACCCCGGTGCAGTACCTAAGCAAGATGTTCACAAACAATCTGGTTTTTGGCACCTCAGACAGAGTGTATGAAAAACTAAAGGACCTGGAAGAAGGGATCCTAGCTCTGATGAGGGAGCTGCAGGACCGAAGCCCCCGGGGT---CCGCAGATCCTCAAAGCCGTTTACGAGAAATTTGACATCCACCTGCGCAGTGAG---GACGCCCTGCTCCAGAACTATGGCTTGCTTTCCTGCTTCAAGAAGGACCTGCACAAAGTGGAGACCTACCTGAAGGTGATGAAGTGCCGGCGCTATGGGGAGGGGAACTGCACCATT
Peucedramus_taeniatus_2  ATGGCTCCAGGGTCATGGTTCTCTCCTCTCACCATTGCCGTGATCACTCTGGGACTGCAGTGGCCACAGCAA---GCTGCCGCCTTCCCGGCCATACCCCTTTCCAGCCTGTTTGCCAACGCTGTGCTGAGGGCTCAGCACCTTCACCTCCTGGCTGCCGAGACATACAAGGAGTTTGAACGCACCTATATTCCAGAGGACCAAAGACACACAAACAAGAATTCCCAGGTAGCATTTTGTTACTCGGAAACCATCCCTGCTCCCATGAAGAAGGATGATGCTCAGCAGAAATCAGACATTGAGCTTCTTCAGTTTTCCCTGGTTCTCATCCAGTCCTGGCTGACCCCAGTGCAGTACCTGAGCAAGGTGTTCACAAACAACTTGGTTTTTGGCACCTCAGACAGGGTGTATGAAAAGCTAAAGGACCTGGAAGAAGGGATCCAAGCTCTGATGAGGGAGCTGCAGGACCGAAGCCCCCGGGGT---CCCCAGATCCTCAAAGCCACTTACGAGAAATTTGATATCCACCTGCGCAGTGAG---GACGCACTACTGCAGAACTATGGCTTGCTCTCCTGCTTCAAGAAGGACCTACACAAAGTGGAGACCTACCTGAAGGTGATGAAGTGCCGGCGCTATGGAGAGGGAAACTGCACCATT
Prunella_himalayana_2  ATGGCTCCAGGGTCATGGCTCTTTCCTATCACCATTGCCATGATCACTCTGGGACTGCAGTGGCCACAGCAA---GCTGCCACCTTCCCGGCCATACCCCTTTCCAGCCTGTTTGCCAACGCTGTGCTGAGGGCTCAGCACCTTCACCTTCTGGCTGCCGAGACATACAAGGAGTTTGAACGCACCTATATTCCAGAGGACCAAAGACACACAAACAAGAATTCCCAGGTAGCATTTTGTTACTCGGAAACCATCCCTGCTCCCATGAAGAAGGATGATGCTCAGCAGAAATCAGACATTGAGCTTCTTCAGTTTTCCCTGGTTCTCATCCAGTCCTGGCTGACCCCGGTGCAGTACCTAAGCAAGATGTTCACAAACAATCTGGTTTTTGGCACCTCAGACAGAGTATATGAAAAACTAAAGGATCTGGAAGAAGGGATTCAAGCTCTGATGAGGGAGCTGCAGGACCGAAGCCCTCGGGGT---CCCCAGATCCTCAAAGCCACTTACGAGAAATTTGACATCCACCTGCGCAGTGAG---GATGCACTACTGCAGAACTATGGCCTGCTCTCCTGCTTCAAGAAGGACCTGCACAAAGTGGAAACCTACCTGAAGGTGATGAAGTGCCGGCGCTATGGAGAGGGGAACTGCACCATT
Ploceus_nigricollis_2  ATGGCTCCAGGGTCATGGTTCTCTCCTCTCACCATTGCCATGATCACTCTGGGACTGCAGTGGCCACAGCAA---GCTGCCACCTTCCCGGCCATACCCCTTTCCAGCCTGTTCGCCAATGCTGTGCTGAGGGCTCAGCACCTTCACCTCCTGGCTGCCGAGACATACAAGGAGTTTGAACGCACCTATATTCCAGAGGACCAAAGACACACAAACAAGAATTCCCAGGTAGCATTTTGTTACTCGGAAACCATCCCTGCTCCCGTGAAGAAAGATGATGCTCAGCAGAAATCAGACATGGAGCTTCTTCAGTTTTCCCTGGTTCTCATCCAGTCCTGGCTGACCCCGGTGCAGTACCTAAGCAAGATGTTCACAAACAATCTGGTTTTTGGCATCTCAGACAGAGTGTATGAAAAACTAAAGGACCTGGAAGAAGGGATCCAAGCTCTGATGAGGGAGCTGCAGGACCGAAGCCCCTGGGGT---CCCCAGATCCTCAAAGCCACTTACGAGAAATTTGACATCCACCTGCGCAGTGAG---GACGCACTACTGCAGAACTATGGCTTGCTCTCCTGCTTCAAGAAGGACCTGCACAAAGTGGAGACTTACCTGAAGGTGATGAAGTGCCGGCGCTATGGAGAGGGGAACTGCACCATT
Motacilla_alba_2  ATGGCTCCAGGGTCATGGTTCTCTCCTCTCACCATTGCCATGATCACTCTGGGACTGCAGTGGTCACAGCAA---GCTGCCGCCTTCCCGACCATGCCCCTTTCCAGCCTGTTTGCCAACGCTGTGCTGAGGGCACAGCACCTTCACCTCCTGGCTGCTGAGACATACAAGGAGTTTGAACGCACCTACATTCCAGAGGACCAAAGACACACAAACAAGAATTCCCAGGTAACATTTTGTTACTCGGAAACCATCCCTGCTCCCATGAAGAAGGATGATGCCCAGCAGAAATCAGACATGGAGCTTCTTCAGTTTTCCCTGGTTCTCATCCAGTCCTGGCTGACCCCTGTACAGTACTTAAGCAAGATGTTCACAAACAATCTGGTTTTTGGCACCTCAGACAGAGTGTATGAAAAACTAAAGGACCTGGAAGAAGGGATCCAAGCTCTGATGAGGGAGCTGCAGGACCGAAGCCCCCGGGGT---CCCCAGATCCTCAAAGCCACTTATGAGAAATTTGACATCCACCTGCGCAGTGAG---GACGCACTACTGCAGAACTATGGCTTGCTCTCTTGCTTCAAGAAGGACCTGCACAAAGTGGAGACCTACCTGAAGGTGATGAAGTGCCGGCGCTATGGAGAGGGGAACTGCACCATT
Passer_domesticus_2  ATGGCTCCAGGCTCATGGTTCTCTCCTCTCACCATTGCCATGATCACTCTGGGACTGCAGTGGCCACAGCAA---GCTGCCGCCTTCCCGACCATACCCCTGTCCACCCTGTTTGCCAACGCTGTGCTGAGGGCTCAGCACCTTCACCTCCTGGCTGCCGAGACATACAAGGAGTTCGAACGCACTTATATTCCAGAGGACCAAAGACACACAAACAAGAATTCCCAGGTAGCATTTTGTTACTCGGAAACCATCCCTGCTCCCGTGAAGAAGGATGATGCTCAGCAGAAATCAGACATGGAGCTTCTTCAGTTTTCCCTGGTTCTCATCCAGTCCTGGCTGACCCCGGTGCAGTACCTAAGCAAGATGTTCACAAACAATCTGGTTTTTGGCACCTCAGACAGAGTGTATGAAAAACTAAAGGACCTGGAAGAAGGGATCCAAGCTCTGATGAGGGAGCTGCAGGACCGAAGCACCCGGGGT---CCCCAGATCCTCAAAGCCACTTACGAGAAATTTGACATCCACCTGCGCAGTGAG---GACGCGCTGCTGCAGAACTATGGCTTGCTCTCCTGCTTCAAGAAGGACCTGCACAAAGTGGAGACCTACCTGAAGGTGATGAAGTGCCGGCGCTATGGAGAAGGGAACTGCACCATT
Melospiza_melodia_2  ATGGCTCCAGGGTCATGGTTCTCTCCTCTCACCATTGCTGTGATCACTCTGGGACTGCAGTGGCCACAGCAA---GCAGCTGCCTTTCCCACCGTGCCTCTTTCCAGCCTGTTTGCCAACGCTGTGCTGAGGGCTCAGCACCTTCACCTCCTGGCTGCCGAGACATACAAGGAGTTTGAACGCACCTATATTCCAGAGGACCAAAGACACACAAACAAGAATTCCCAGGTAGCATTTTGTTACTCGGAAACCATCCCTGCTCCCGTGAAGAAGGATGATGCTCAGCAGAAATCAGACATGGAGCTTCTTCAGTTCTCCCTGATTCTCATCCAGTCCTGGCTGACCCCGGTGCAGTACCTAAGCAAGATGTTCACAAACAATCTGGTTTTTGGCACCTCAGACAGAGTGTATGAAAAACTAAAGGACCTGGAAGAAGGAATCCAAGCTCTGATGAGGGAGCTGCAGGACCGAGGCCCCCGGGGC---CCCCAGATCCTCAAAGCCACATACGAGAAATTTGACATCCACCTGCGCAGCGAG---GACGCGCTACTGCAGAACTATGGCTTGCTCTCCTGCTTCAAGAAGGACCTGCACAAAGTGGAGACCTACCTGAAGGTGATGAAGTGCCGGCGCTATGGAGAGGGGAACTGCACCTTT
Spizella_passerina_2  ATGGCTCCAGGGTCATGGTTCTCTCCTCTCACCATTGCCGTGATCACTCTGGGACTGCAGTGGCCACAGCAA---GCTGCCGCCTTCCCCACCGTGCCCCTTTCCAGCCTGTTTGCCAACGCTGTGCTGAGGGCTCAGCACCTTCACCTCCTGGCTGCCGAGACATACAAGGAGTTTGAACGCACCTATATTCCAGAGGACCAAAGACACACAAACAAGAATTCCCAGGTAGCATTTTGTTACTCGGAAACCATCCCTGCTCCTGTGAAGAAGGATGATGCTCAGCAGAAATCAGACATGGAGCTTCTTCAGTTCTCCCTGATTCTCATCCAGTCCTGGCTGACCCCGGTGCAGTACCTAAGCAAGATGTTCACAAACAATCTGGTTTTTGGCACCTCAGACAGAGTGTATGAAAAACTAAAGGACCTGGAAGAAGGAATCCAAGCTCTGATGAGGGAGCTGCAGGACCGAGGCCCCCGGGGT---CCCCAGATCCTCAAAGCCACGTACGAGAAATTTGACATCCACCTGCGCAGCGAG---GACGCACTACTGCAGAACTATGGCTTGCTCTCCTGCTTCAAGAAGGACCTGCACAAAGTGGAGACCTACCTGAAGGTGATGAAGTGCCGGCGCTATGGAGAGGGGAACTGCACCTTT
Junco_hyemalis_2  ATGGCTCCAGGGTCATGGTTCTCTCCTCTCACCATTGCTGTGATCACTCTGGGACTGCAGTGGCCACAGCAA---GCTGCCGCCTTCCCCACCGTGCCCCTTTCCAGCCTGTTTGCCAACGCTGTGCTGAGGGCTCAGCACCTTCACCTCCTGGCTGCCGAGACGTACAAGGAGTTTGAACGCACCTATATTCCAGAGGACCAAAGACACACAAACAAGAATTCCCAGGTAGCATTTTGTTACTCGGAAACCATCCCTGCTCCCGTGAAGAAGGATGATGCTCAGCAGAAATCAGACATGGAACTTCTTCAGTTCTCGCTGATTCTCATCCAGTCCTGGCTGACCCCGGTGCAGTACCTAAGCAAGATGTTCACAAACAATCTGGTTTTTGGCACCTCAGACAGAGTGTATGAAAAACTAAAGGACCTGGAAGAAGGAATCCAAGCTCTGATGAGGGAACTGCAGGACCGAGGCCCCCGGGGT---CCCCAGATCCTCAAAGCCACGTATGAGAAATTTGACATCCACCTGCGCAGCGAG---GACGCGCTACTGCAGAACTATGGCTTGCTCTCCTGCTTCAAGAAGGACCTGCACAAAGTGGAGACCTACCTGAAGGTGATGAAGTGCCGGCGCTATGGAGAGGGGAACTGCACCTTT
Zonotrichia_albicollis_2  ATGGCTCCAGGGTCATGGTTCTCTCCTCTCACCATTGCTGTGATCACTCTGGGACTGCAGTGGCCACAGCAA---GCTGCCACCTTCCCCACCGTGCCCCTTTCCAGCCTGTTTGCCAACGCTGTGCTGAGGGCTCAGCACCTTCACCTCCTGGCTGCCGAGACATACAAGGAGTTTGAACGCACCTATATTCCAGAGGACCAAAGACACACAAACAAGAATTCCCAGGTAGCGTTTTGTTACTCGGAAACCATCCCTGCTCCCGTGAAGAAGGATGATGCTCAGCAGAAATCAGACATGGAGCTTCTTCAGTTCTCCCTGATTCTCATCCAGTCCTGGCTGACCCCGGTGCAGTACCTAAGCAAGATGTTCACAAACAATCTGGTTTTTGGCACCTCAGACAGAGTGTATGAAAAACTAAAGGACCTGGAAGAAGGAATCCAAGCTCTGATGAGGGAGCTGCAGGACCGAGGCCCCCGGGGT---CCCCAGATCCTCAAAGCCACGTATGAGAAATTTGACATCCACCTGCGCAGCGAG---GACGCGCTACTGCAGAACTATGGCTTGCTCTCCTGCTTCAAGAAAGACCTGCACAAAGTGGAGACCTACCTGAAGGTGATGAAGTGCCGGCGCTATGGAGAGGGGAACTGCACCTTT
Emberiza_fucata_2  ATGGCTCCAGGGTCATGGTTCTCTCCTCTCACCATTGCTGTGATCACTCTGGGACTGCAGTGGACACAGCAA---GCTGCCGCCTTCCCGACCATGCCCCTTTCCAGCCTGTTTGCCAACGCTGTGCTGAGGGCTCAGCACCTTCACCTCCTGGCTGCCGAGACATACAAGGAGTTTGAACGCACCTATATTCCAGAGGACCAAAGACACACAAACAAGAATTCCCAGGTAGCATTTTGTTACTCGGAAACCATCCCTGCTCCCATGAAGAAGGATGATGCTCAGCAGAAATCAGACATGGAGCTTCTTCAGTTCTCCCTGGTTCTCATCCAGTCCTGGCTGACCCCGGTGCAGTACCTAAGCAAGATGTTCACAAACAATCTGGTTTTTGGCACCTCGGACAGAGTGTATGAAAAACTAAAGGACCTGGAAGAAGGAATCCAAGCTCTGATGAGGGAGCTGCAGGACCGAAGCCCCCGGGGC---CCCCAGATCCTCAAAGCCACGTATGAGAAATTTGACATCCACCTGCGCAGTGAG---GACGCGCTCCTGCAGAACTATGGCTTGCTCTCCTGCTTCAAGAAGGACCTGCACAAAGTGGAGACCTACCTGAAGGTGATGAAGTGCCGGCGCTATGGGGAGGGGAACTGCACCATT
Geospiza_fortis_2  ATGGCTCCAGGGTCGTGGCTCTCTCCTCTCACCATTGCCATGATCACTCTGGGACTGCAGTGGCCACAGCAA---GCTGCCGCCTTCCCGACCGTGCCCCTTTCCAGCCTGTTTGCCAACGCTGTGCTGAGGGCTCAGCACCTGCACCTCCTGGCTGCGGAGACGTACAAGGAGTTTGAACGCACCTATATTCCAGAGGACCAAAGGCACACAAACAAGAATTCCCAGGTAGCATTTTGTTACTCGGAAACCATCCCTGCTCCCGTGAAGAAGGATGATGCTCAGCAGAAATCAGACATGGAGCTTCTTCAGTTCTCCCTGGTTCTCATCCAGTCCTGGCTGACCCCGGTGCAGTACCTAAGCAAGATGTTCACAAACAATCTGGTTTTTGGCACCTCAGACAGAGTGTATGAAAAACTAAAGGACCTGGAAGAAGGAATCCAAGCTCTGATGAGGGAGCTGCAGGACCGAAGCCCCCGGGGC---CCCCAGATCCTCAAAGCCACTTACGAGAAATTTGACATCCACCTGCGCAGTGAG---GACGCGCTACTGCAGAACTATGGCCTGCTCTCCTGCTTCAAGAAGGACCTGCACAAAGTGGAGACCTACCTGAAGGTGATGAAGTGCCGGCGCTATGGAGAGGGGAACTGCACCATT
Passerina_amoena_2  ATGTCTCCAGGGTCATGGTTCTCTCCTCTCACCATTGCCATAATCACACTGGGACTGCAGTGGCCACAGCAA---GCTGCCGCCTTCCCGACCGTGCCCCTTTCCAGCCTGTTTGCCAACGCTGTGCTGAGGGCTCAGCACCTTCACCTCCTGGCTGCCGAGACATACAAGGAGTTTGAACGCACCTATATTCCAGAGGACCAAAGACACACAAACAAGAATTCCCAGGTAGCATTTTGCTACTCAGAAACCATCCCTGCTCCCGTGAAGAAGGATGATGCTCAGCAGAAATCAGACTCGGAGCTTCTTCAGTTCTCCCTGGTTCTCATCCAGTCCTGGCTGACCCCAGTGCAGTACCTAAGCAAGATGTTCACAAACAATCTGGTTTTTGGCACCTCAGACAGAGTGTATGAAAAACTAAAGGACCTGGAAGAAGGGATCCAAGCTCTGATGAGGGAGCTGCAGGACCGAAGCCCCCGGGGT---CCCCAGATCCTCAAAGCCACGTATGAGAAATTTGACATCCACCTGCGCAGTGAG---GACGCGCTGCTGCAGAACTACGGCTTGCTCTCCTGCTTCAAGAAGGACCTGCACAAAGTGGAGACCTACCTGAAGGTGATGAAGTGCCGGCGCTATGGAGAGGGGAACTGCACCATT
Geothlypis_trichas_2  ATGGCTCCAGGGTCATGGTTGTCTCCTCTCACCATTGCCATGATCACTCTGGGACTGCAGTGGCCACAGCAA---GCTGCCGCCTTCCCCACCGTGCCCCTTTCCAGCCTGTTTGCCAACGCTGTGCTGAGGGCTCAGCACCTTCACCTCCTAGCTGCCGAGACATACAAGGAGTTTGAACGCACCTATATTCCAGAGGACCAAAGACACACAAACAAGAATTCCCAGGTAGCATTTTGTTACTCGGAAACCATCCCAGCTCCCATGAAGAAGGATGATGCTCAGCAGAAATCAGACATGGAGCTTCTTCAGTTCTCCCTGGTTCTCATCCAGTCCTGGCTGACCCCGGTGCAGTACCTCAGCAAGATGTTCACAAACAATCTTGTTTTTGGCACCTCAGACAGAGTGTATGAAAAACTAAAGGACCTGGAAGAAGGGATCCAAGCTCTGATGAGGGAGCTGCAGGACCGAAGCCCCCGGGGT---CCCCAGATCCTCAAAGCCACGTATGAGAAATTTGACATCCACCTGCGCAGCGAG---GACGCGCTACTGCAGAACTACGGCTTGCTCTCCTGCTTCAAGAAGGACCTGCACAAAGTGGAGACCTACCTGAAGGTGATGAAGTGCCGGCGCTATGGAGAGGGGAACTGCACCATT
Setophaga_coronata_2  ATGGCTCCAGGGTCATGGTTGTCTCCTCTCACCATTGCCATGATCACTCTGGGACTGCAGTGGCCACAGCAA---GCTGCCACCTTCCCCACCGTGCCTCTTTCCAGCCTGTTTGCCAACGCTGTGCTGAGGGCTCAGCACCTTCACCTCCTGGCTGCCGAGACATACAAGGAGTTTGAACGCACCTATATTCCAGAGGACCAAAGACACACAAACAAGAATTCCCAGGTAGCATTTTGTTACTCGGAAACCATCCCTGCTCCCATGAAGAAGGATGATGCTCAACAGAAATCAGACATGGAGCTTCTTCAGTTTTCCCTGATTCTCATCCAGTCCTGGCTGACCCCGGTGCAGTACCTAAGCAAGATGTTCACAAACAATCTCGTTTTTGGCACCTCAGACAGAGTGTATGAAAAACTAAAGGACCTGGAAGAAGGAATCCAAGCTCTGATGAGGGAGCTGCAGGACCGAAGCTCCCGGGGT---CCCCAGATCCTCAAAGCCACATATGAGAAATTTGACATCCACCTGCGCAGCGAG---GACGCGCTACTGCAGAACTATGGCTTGCTCTCCTGCTTCAAGAAGGACCTGCACAAAGTGGAGACCTACCTGAAGGTGATGAAGTGCCGGCGCTATGGAGAGGGGAACTGCACCATT
Setophaga_kirtlandii_2  ATGGCTCCAGGGTCATGGTTGTCTCCTCTCACCATTGCCATGATCACTCTGGGACTGCAGTGGCCACAGCAA---GCTGCCACCTTCCCCACTGTGCCCCTTTCCAGCCTGTTTGCCAACGCTGTGCTGAGGGCTCAGCACCTTCACCTCCTGGCTGCCGAGACATACAAGGAGTTTGAACGCACCTATATTCCAGAGGACCAAAGACACACAAACAAGAATTCCCAGGTAGCATTTTGTTACTCGGAAACCATCCCTGCTCCCATGAAGAAGGATGATGCTCAGCAGAAATCAGACATGGAGCTTCTTCAGTTTTCCCTGATTCTCATCCAGTCCTGGCTGACCCCGGTGCAGTACCTAAGCAAGATGTTCACAAACAATCTCGTTTTTGGCACCTCAGACAGAGTGTATGAAAAACTAAAGGACCTGGAAGAAGGGATCCAAGCTCTGATGAGGGAGCTGCAGGACCGAAGCCCCCGGGGT---CCCCAGATCCTCAAAGCCACGTATGAGAAATTTGACATCCACCTGCGCAGCGAG---GACGCGCTACTGCAGAACTATGGCTTGCTCTCCTGCTTCAAGAAGGACCTGCACAAAGTGGAGACCTACCTGAAGGTGATGAAGTGCCGGCGCTATGGAGAGGGGAACTGCACCATT
Sporophila_hypoxantha_2  ATGGCTCCAGGGTCATGGTTCTCTCCTCTCATCATTGCCATAATCACCCTGGGACTGCAGTGGCCACAGCAA---GCTGCCGCCTTCCCGACCGTGCCCCTTTCCAGCCTGTTTGCCAACGCTGTGCTGAGGGCTCAGCACCTTCACCTCCTGGCTGCCGAGACATACAAGGAGTTTGAACGCACCTATATTCCAGAGGACCAAAGACACACAAACAAGAATTCCCAGGTAGCATTTTGTTACTCGGAAACCATCCCTGCTCCCGTGAAGAAGGATGATGCTCAGCAGAAATCAGACATGGAGCTTCTTCAGTTCTCCCTGGTTCTCATCCAGTCCTGGCTGACCCCGGTGCAGTACCTAAGCAAGATGTTCACAAACAATCTGGTTTTTGGCACCTCAGACAGAGTGTATGAAAAACTAAAGGACCTGGAAGAAGGAATCCAAGCTCTGATGAGGGAGCTGCAGGACCGAAGCCCCCGGGGT---CCCCAGATCCTCAAAGCCACTTACGAGAAATTTGACATCCACCTGCGCAGTGAG---GACGCGCTACTGCAGAACTACGGCTTGCTCTCCTGCTTCAAGAAGGACCTGCACAAAGTGGAGACCTACCTGAAGGTGATGAAGTGCCGGCGCTATGGAGAGGGGAACTGCACCATT
Calcarius_ornatus_2  ATGGCTCCAGGGTCATGGTTCTCTCCTCTCACCATTGCCATGATCACTCTGGGACTGCAGTGGCCACAGCAA---GCTGCCGCCTTCCCGACGATGCCCCTTTCCAGCCTGTTTGCCAACGCTGTGCTGAGGGCTCAGCACCTTCACCTCCTGGCGGCTGAGACATACAAGGAGTTTGAACGCACCTATATTCCAGAGGACCAAAGACACACAAACAAGAATTCCCAGGTAGCATTTTGTTACTCGGAAACCATCCCTGCTCCCATGAAGAAGGATGATGCTCAGCAGAAATCAGACATGGAGCTTCTTCAGTTTTCCCTGGTTCTCATCCAGTCCTGGCTGACCCCGGTGCAGTACCTAAGCAAGATGTTCACAAACAATCTGGTTTTTGGCACCTCAGACAGAGTGTATGAAAAACTAAAGGACCTGGAAGAAGGGATCCAAGCTCTGATGAGGGAGCTGCAGGACCGAAGCCCCCGGGGT---CCCCAGATTCTCAAAGCCACGTATGAGAAATTTGACATCCACCTGCGCAGTGAA---GACGCGCTCCTGCAGAACTATGGCTTGCTCTCCTGCTTCAAGAAGGACCTACACAAAGTGGAGACCTACCTGAAGGTGATGAAGTGCCGGCGCTATGGAGAGGGGAACTGCACCATT
Nesospiza_acunhae_2  ATGGCTCCAGGGTCATGGCTCTCTCCTCTCACCATTGCCATGATCACTCTGGGACTACAGTGGCCACAGCAA---GCTGCTGCCTTCCCCACCGTGCCCCTTTCCAGCCTGTTTGCCAACGCTGTGCTGAGGGCTCAGCACCTTCACCTCCTGGCTGCCGAGACATACAAGGAGTTTGAACGCACCTATATTCCAGAGGACCAAAGACACACAAACAAGAATTCCCAGGTAGCATTTTGTTACTCGGAAACCATCCCTGCTCCCGTGAAGAAGGATGATGCTCAGCAGAAATCAGACATGGAGCTTCTTCAGTTCTCTCTGGTTCTCATCCAGTCCTGGCTGACCCCGGTGCAGTACCTAAGCAAGATGTTCACAAACAATCTGGTTTTTGGCACCTCAGACAGAGTGTATGAAAAACTAAAGGACCTGGAAGAAGGAATCCAAGCTCTGATGAGGGAGCTGCAGGACCGAAGCCCCCGGGGT---CCCCAGATCCTCAAAGCCACGTATGAGAAATTTGACATCCACCTGCGCAGCGAG---GACGCGCTACTGCAGAACTATGGCTTGCTCTCCTGCTTCAAGAAGGACCTGCACAAAGTGGAGACCTACCTGAAGGTGATGAAGTGCCGGCGCTATGGAGAGGGGAACTGCACCATT
Rhodinocichla_rosea_2  ATGGCTCCAGGGTCATGGTTCTCTCCTCTCACCATTGCCATGATCACTCTGGGACTGCAGTGGCCACAGCAA---GCTGCCGCCTTCCCAACCGTGCCCCTTTCCAGCCTGTTTGCCAACGCTGTGCTGAGGGCTCAGCACCTTCACCTCCTGGCTGCTGAGACATACAAGGAGTTTGAACGCACCTATATTCCAGAGGACCAAAGACACACAAACAAGAATTCCCAGGTAGCATTTTGTTACTCGGAAACCATCCCTGCTCCCGTGAAGAAGGATGATGCTCAGCAGAAATCAGACATGGAGCTTCTTCAGTTCTCCCTGGTTCTCATCCAGTCCTGGCTGACCCCGGTGCAGTACTTAAGCAAGATGTTCACAAACAATCTGGTTTTTGGCACCTCAGACAGAGTGTATGAAAAACTAAAGGACCTGGAAGAAGGGATCCAAGCTCTGATGAGGGAGCTGCAGGACCAAAGCCCCCGGGGT---CCCCAGATCCTCAAAGCCACGTATGAGAAATTTGACATCCACCTGCGCAGTGAG---GATGCGCTACTGCAGAACTATGGCTTGCTCTCCTGCTTCAAGAAGGACCTGCACAAAGTGGAGACCTACCTGAAGGTGATGAAGTGCCGGCGCTATGGAGAGGGGAACTGCACCATT
Quiscalus_mexicanus_2  ATGGCTCCAGGGTCATGGTTCTCTCCTCTCACCATTGCCATGATGACTCTGGGACTGCAGTGGCCACAGCAA---GCTGCCGCCTTCCCGACCGTGCCCCTTTCCAGCCTGTTTGCCAACGCTGTGCTGAGGGCTCAGCACCTTCACCTCCTGGCTGCCGAGACATACAAGGAGTTTGAACGCACTTATATTCCAGAGGACCAAAGACACACAAACAAGAATTCCCAGGTAGCATTTTGTTACTCGGAAACCATCCCTGCTCCCATGAAGAAGGATGATGCTCAGCAGAAATCAGACATGGAGCTTCTTCAGTTTTCCCTGGTTCTCATCCAGTCCTGGCTGACCCCGGTGCAGTACCTAAGCAAGATGTTCACAAATAATCTGGTTTTTGGCACCTCAGACAGAGTGTATGAAAAACTAAAGGACCTGGAAGAAGGGATCCAAGCTCTGATGAGGGAGCTGCAGGACCGAAGCCCCCGGGGT---CCCCAGATCCTCAAAGCCACGTATGAGAAATTTGACATCCACCTGCGCAGTGAG---GACGCGCTACTGCAGAACTATGGCTTGCTCTCCTGCTTCAAGAAGGACCTGCACAAAGTGGAGACCTACCTGAAGGTGATGAAGTGCCGGCGCTATGGAGAGGGGAACTGCACCATT
Agelaius_phoeniceus_2  ATGGCTCCAGGGTCATGGTTCTCTCCTCTCACCATTGCCATGATGACTCTGGGACTGCAGTGGCCACAGCAA---GCTGCCGCCTTCCCGACCGTGCCCCTTTCCAGCCTGTTTGCCAACGCTGTGCTGAGGGCTCAGCACCTTCACCTCCTGGCTGCCGAGACATACAAGGAGTTTGAACGCACCTATATTCCAGAGGACCAAAGACACACAAACAAGAATTCCCAGGTAGCATTTTGTTACTCGGAAACCATCCCTGCTCCCATGAAGAAGGATGATGCTCAGCAGAAATCAGACATGGAGCTTCTTCAGTTTTCCCTGGTTCTCATCCAGTCCTGGCTGACCCCGGTGCAGTACCTAAGCAAGATGTTCACAAACAATCTGGTTTTCGGCACCTCAGACAGAGTGTATGAAAAACTAAAGGACCTGGAAGAAGGGATCCAAGCTCTGATGAGGGAGCTGCAGGACCGAAGCCCCCGGGGT---CCCCAGATCCTCAAAGCCACGTATGAGAAATTTGACATCCACCTGCGCAGTGAG---GACGCGCTACTGCAGAACTATGGCTTGCTCTCCTGCTTCAAGAAGGACCTGCACAAAGTGGAGACCTACCTGAAGGTGATGAAGTGCCGGCGCTATGGAGAGGGGAACTGCACCATT
Molothrus_ater_2  ATGGCTCCAGGGTCATGGTTCTCTCCTCTCACCATTGCCATGATGACTCTGGGACTGCAGTGGCCACAGCAA---GCTGCTGCCTTCCCGACCGTGCCCCTTTCCAGCCTGTTTGCCAACGCTGTGCTGAGGGCTCAGCACCTTCACCTCCTGGCTGCCGAGACATACAAGGAGTTTGAACGCACCTATATTCCAGAGGACCAAAGACACACAAACAAGAATTCCCAGGTAGCATTTTGTTACTCGGAAACCATCCCTGCTCCCATGAAGAAGGATGATGCTCAGCAGAAATCAGACATGGAGCTTCTTCAGTTTTCCCTGGTTCTCATCCAGTCCTGGCTGACCCCGGTGCAGTACCTAAGCAAGATGTTCACAAACAATCTGGTTTTTGGCACCTCAGACAGAGTGTATGAAAAACTAAAGGACCTGGAAGAAGGGATCCAAGCTCTGATGAGGGAGCTGCAGGACCGAAGCCCCCGGGGT---CCCCAGATCCTCAAAGCCACGTATGAGAAATTTGACATCCACCTGCGCAGTGAG---GACGCGCTACTGCAGAACTATGGCTTGCTCTCCTGCTTCAAGAAGGACCTGCACAAAGTGGAGACCTACCTGAAGGTGATGAAGTGCCGGCGCTATGGAGAGGGGAACTGCACCATT
Catharus_fuscescens_2  ATGGCTCCAGGGTCGTGGTTCTCTCCTCTCGCCATTGCTGTCATCACTCTGGGACTGCAGTGGCCACAGCAA---GCTGCCACCTTCCCGGCCATTCCCCTTTCCAGCCTGTTTGCCAGCGCTGTGCTGAGGGCTCAGCACCTTCACCTCCTGGCTGCCGAGACATACAAGGAGTTTGAACGCACCTATATTCCAGAGGAGCAAAGGCACACAAACAAGAATTCCCAGGTGGCATTTTGTTACTCGGAAACCATCCCTGCTCCCATGAAGAAGGATGATGCCCAGCAGAAATCAGACATGGAGCTTCTTCAGTTTTCCCTGATTCTCATCCAGTCCTGGCTGACCCCGGTGCAGTACCTAAGCAAGATGTTCACAAACAATCTGGTTTTTGGCACCTCAGACAGAGTGTATGAAAAACTAAAGGACCTGGAAGAAGGGATCCAAGCTCTGATGAGGGAGCTGCAGGACCGAAGCTCACGGAGT---CCCCAGATCCTCAAAGCCACTTACGAGAAATTTGACATCCACCTGCGCAGCGAG---GACGCGCTGCTGCAGAACTACGGCTTGCTCTCCTGCTTCAAGAAGGACCTGCACAAGGTGGAGACCTACCTGAAGGTGATGAAGTGCCGGCGCTACGGAGAGGGAAACTGCACCATC
Catharus_ustulatus_2  ATGGCTCCAGGGTCGTGGTTCTCTCCTCTCGCCATTGCTGTCATCACTCTGGCACTGCAGTGGCCACAGCAA---GCTGCCACCTTCCCGGCCATTCCCCTTTCCAGCCTGTTTGCCAACGCTGTGCTGAGGGCCCAGCACCTTCACCTCCTGGCTGCTGAGACATACAAGGAGTTTGAACGCACCTATATTCCAGAGGAGCAAAGGCACACAAACAAGAATTCCCAGGTGGCATTTTGTTACTCGGAAACCATCCCTGCTCCTATGAAGAAGGATGATGCCCAGCAGAAATCGGACATGGAGCTTCTTCAGTTTTCCCTGATTCTCATCCAGTCCTGGCTGACCCCGGTGCAGTACCTAAGCAAGATGTTCACAAACAATCTGGTTTTTGGCACCTCAGACAGAGTGTATGAAAAACTAAAGGACCTGGAAGAAGGGATCCAAGCTCTGATGAGGGAGCTGCAGGACCGAAGCTCACGGAGT---CCCCAGATCCTCAAAGCCACTTACGAGAAATTTGACATCCACCTGCGCAGCGAG---GACGCGCTGCTGCAGAACTACGGCTTGCTCTCCTGCTTCAAGAAGGACCTGCACAAGGTGGAGACCTACCTGAAGGTGATGAAGTGCCGGCGCTATGGAGAGGGGAACTGCACCATC
Dicaeum_eximium_2  ATGGCTCCAGGGTCATGGTTCTCTCCTCTTGCCATTGCTATGATCACTCTGGGACTGCACTGGCCACAGCAA---GCTGCCACCTTCCCGGCCATACCCCTTTCCAGCCTGTTTGCCAACGCTGTGCTGAGGGCTCAGCACCTTCACCTCCTGGCTGCCGAGACATACAAGGAGTTTGAACGCACCTATATTCCAGAGGACCAAAGACATACAAACAAGAATTCCCAGGTAGCATTTTGTTACTCGGAAACCATCCCTGCTCCTGTGAAGAAGGATGATGCCCAGCAGAAATCAGACATTGAGCTTCTTCAGTTTTCCCTGGTTCTTATCCAGTCCTGGCTGACTCCGGTGCAGTACCTAAGCAAGATGTTCACAAACAATCTGGTTTTTGGCACCTCAGACAGAGTATATGAAAAACTAAAGGACCTGGAAGAAGGGATCCAAGCTCTGATGAGGGAGCTGCAGGACCGAAGCCCACGGGGT---CTCCAGATCCTCAAAGCCACTTACGAGAAATTTGACATCCACCTGCGCAGTGAG---GACGCACTACTGCAGAACTACGGCTTGCTCTCCTGCTTCAAGAAGGACCTGCACAAGGTGGAGACCTACCTGAAGGTGATGAAGTGCCGGCGCTATGGAGAGGGGAACTGCACAATC
Regulus_satrapa_2  ATGGCTCCAGGGTCATGGTTCTCTCCTCTCGCCATTGCCATGATCACTCTGGGATTGCAGTGGCCACAGCAA---GCTGACACCTTCCCAGCCATACCCCTTTCCAGCCTGTTTGCCAACGCTGTGCTGAGGGCTCAGCACCTTCACCTCCTGGCTGCCGAGACATACAAGGAGTTTGAACGCACCTACATTCCAGAGGACCAAAGACACACAAACAAGAATTCCCAGGTAGCATTTTGTTACTCGGAAACCATCCCTGCTCCCATGAAGAAGGATGATGCCCAGCAGAAATCAGACATTGAGCTTCTTCAGTTTTCCCTGGTCCTCATCCAATCCTGGCTGACCCCGGTGCAGTACCTAAGCAAGATGTTCACAAACAATCTGGTGTTTGGCACCTCAGACAGAGTCTATGAAAAACTAAAGGACCTGGAAGAAGGGATCCAAGCTCTGATGAGGGAGCTGCAGGACCGAAGCCCACGGGGT---CCCCAGCTCCTCAAAGCCACTTATGAGAAGTTTGATATCCACCTGCGCAGTGAG---GATGCTCTACTGCAGAACTATGGCTTGCTCTCCTGCTTCAAGAAGGACCTGCACAAGGTGGAGACCTACCTGAAGGTGATGAGGTGCCGGCGCTATGGAGAGGGGAACTGCACCATT
Irena_cyanogastra_2  ATGGCTCCAGGGTCATGGTTCTCTCCTCTTGCCATTGCCGTGATCACTCTGGGACTGCAGTGGCCACAGCAA---GCTGCCGCCTTCCCGGCCATTCCCCTCTCCAGCCTGTTTGCCAACGCTGTGCTGAGGGCTCAGCACCTTCACCTCCTGGCTGCTGAGACATACAAGGAGTTTGAACGCACCTATATTCCAGAGGACCAAAGGCACACAAACAAGAATTCCCAGGTAGCATTTTGTTACTCGGAAACCATCCCTGCTCCCACGAAGAAGGATGATGCTCAGCAGAAATCAGACGCTGAGCTTCTTCAGTTTTCCCTGGTTCTCATCCAGTCCTGGCTGACCCCAGTGCAGTACCTAAGCAAGATGTTCACAAACAATCTGGTTTTTGGCACCTCAGACAGAGTGTATGAAAAACTAAAGGACCTGGAAGAAGGCATCCAAGCTCTGATGAGGGAGCTGCAGGACCGAAGCCCACGGGGT---CCCCAGATCCTCAAAGCCACTTATGAGAAATTTGACATCCACCTGCGCAGTGAG---GACGCACTCCTGCAGAACTATGGCTTGCTCTCCTGCTTCAAGAAGGACCTGCACAAGGTGGAGACCTACCTGAAGGTGATGAAGTGCCGGCGCTATGGAGAGGGGAGCTGCACCATT
Drymodes_brunneopygia_2  ATGGCTCCAGGGTCGTGGTTCTCTCCTCTGGCCATTGCCGTGATCACTCTGGGACTGCAGTGGCCACAACAA---GCTGCCACCTTCCCAGCCATCCCCCTTTCCAGCTTGTTTGCCAACTCTGTGCTGAGGGCTCAGCACCTTCACCTCCTGGCTGCCGAGACATACAAGGAGTTTGAACGCACCTATATTCCAGAGGACCAAAGACACACAAACAAGAATTCCCAGGTAGCATTTTGTTACTCGGAAACCATCCCTGCTCCCGTGAAGAAGGATGATGCCCAGCAGAAATCAGACACGGAGCTTCTTCAGTTCTCCCTGATTCTCATCCAGTCCTGGCTGACCCCAGTGCAGTACCTAAGCAAGATGTTCACAAACAATCTGGTTTTTGGCACCTCAGACAGAGTGTATGAAAAACTAAAGGACCTGGAAGAAGGGATCCAAGCTCTGATGAGGGAGCTGCAGGACCGAAGCCCACGGGGT---CCCCAGATCCTCAAACCCACTTACGAGAAGTTTGACATCCACCTGCGCAGTGAG---GACGCGCTCCTGCAGAACTATGGCTTGCTCTCCTGCTTCAAGGAGGACCTGCACAAGGTGGAGACCTACCTGAAGGTGATGAAGTGCCGGCGCTATGGAGAGGGGAACTGCACCATT
Cinclus_mexicanus_2  ATGGCTCCAGGGTCATGGTTCTCTCCTCTCGCCATTGCCGTGATCACTCTGGGACTGCAGTGGCCACAACAA---GCTGCCACCTTCCCGGCCATACCCCTTTCCAGCCTGTTTGCCAACGCCGTGCTGAGGGCTCAGCACCTTCACCTCCTGGCTGCCGAGACGTACAAGGAGTTTGAACGCACCTATATTCCAGAGGACCAAAGACACACAAACAAGAATTCCCAGGTAGCATTTTGTTACTCGGAAACCATCCCTGCTCCTGTGAAGAAGGATGATGCCCAGCAGAAATCAGACACTGAGCTTCTTCAGTTTTCCCTGGTTCTCATCCAGTCCTGGCTGACCCCAGTGCAGTACCTAAGCAAGATGTTCACAAACAATCTGGTTTTTGGCACTTCAGACAGAGTGTATGAAAAACTAAAGGACCTGGAAGAAGGGATACAAGCTCTGATGAGGGAGCTGCAGGACCGAAACCCACGGGGT---CCCCAGATCCTCAAAGCCACTTACGAGAAATTTGACATCCACCTGCGCAGTGAG---GACGCGCTACTGCAGAACTATGGCTTGCTCTCCTGCTTCAAGAAGGACCTGCACAAGGTGGAGACCTACCTGAAGGTGATGAAGTGCCGGCGCTATGGAGAGGGGAACTGCACCATT
Toxostoma_redivivum_2  ATGGCTCCAGGGTCATGGGTCTCTCCTCTCGCCATTGCTGTGATCACTCTGGGACTGCAGTGGCCACAGCCA---GCTGCCACCTTCCCAGCCATCCCCCTTTCCAACCTGTTTGCCAACGCTGTGCTGAGGGCTCAGCACCTTCACCTCCTGGCTGCTGAGACATACAAGGAGTTTGAACGCACCTATATTCCAGAGGAGCAAAGACACACAAACAAGAATTCCCAGGGAGCATTTTGTTACTCGGAAACCATCCCTGCTCCCATGAAGAAGGATGATGCTCAGCAGAAATCAGACATGGAGCTTCTTCAGTTTTCCCTGATTCTCATCCAGTCCTGGCTGACCCCGGTGCAATACCTAAGCAAGATGTTCACAAACAATCTGGTTTTTGGCACCTCAGACAGAGTGTATGAAAAACTAAAGGACCTGGAAGAAGGGATCCAAGCTCTGATGAGGGAGCTGCAGGACCGAAGCCCACGGGGT---CCCCAGATCCTCAAAGCCACTTATGAGAAATTTGACATCCACCTGCGCAGCGAG---GACGCGCTGCTGCAGAACTATGGCTTGCTCTCCTGCTTCAAGAAGGACCTGCACAAGGTGGAGACCTACCTGAAGGTGATGAGGTGCCGGCGCTATGGAGAGGGGAACTGCACCATT
Buphagus_erythrorhynchus_2  ATGGCTCCAGGGTCATGGTTCTCTCCTCTCGCCATTGCTGTGATCACTCTGGGACTGCAGTGGCCACAACAA---GCTGCCACCTTCCCGGCCATACCCCTCTCCAGCCTGTTTGCCAACGCTGTGCTGAGGGCTCAGCACCTTCACCTCCTGGCTGCTGAGACATACAAGGAGTTTGAACGCACCTATATTCCAGAGGACCAAAGGCACACAAACAAGAATTCCCAGGTAGCATTTTGTTACTCGGAAACCATCCCTGCTCCCGTGAAGAAGGATGATGCCCAGCAGAAATCAGACATTGAGCTTCTTCAGTTTTCCCTGATTCTCATCCAGTCCTGGCTGACCCCGGTGCAATACCTAAGCAAGATGTTCACAAATAATCTGGTTTTTGGCACCTCAGACAGAGTGTATGAAAAACTAAAGGATCTGGAAGAAGGGATCCAAGCTCTGATGAGGGAGCTGCAGGACCGAAGCCCACGGAGT---CCCCAGATCCTCAAAGCCACTTATGAGAAATTTGACATCCACCTGCGCAGCGAG---GACGCGCTGCTGCAGAACTATGGCTTGCTCTCCTGCTTCAAGAAGGACCTGCACAAGGTGGAGACCTACCTGAAGGTGATGAGGTGCCGGCGCTATGGAGAGGGGAACTGCACCATT
Rhabdornis_inornatus_2  ATGGCTCCAGGGTCATGGTTCTCTCCTCTCGCCATTGCTGTGATCACTCTGGGACTGCAGTGGCCACAACAA---GCTGCCACCTTCCCGGCCATCCCCCTTTCCAGCCTATTTGCCAACGCTGTGCTGAGGGCTCAGCACCTTCACCTCCTGGCTGCTGAGACATACAAGGAGTTTGAACGCACCTATATTCCAGAGGACCAAAGACACACAAACAAGAATTCCCAGGTAGCATTTTGTTACTCGGAAACCATCCCTGCTCCCATGAAGAAGGATGATGCTCAGCAGAAATCAGACATGGAGCTTCTTCAGTTTTCCCTGATTCTCATCCAGTCCTGGCTAACCCCGGTGCAATACCTAAGCAAGATGTTCACAAACAATCTGGTTTTTGGCACCTCAGACAGAGTGTATGAAAAACTAAAGGACCTGGAAGAAGGGATCCAGGCTCTGATGAGGGAGCTGCAGGACCGAAGCCCACGGGGT---CCCCAGATCCTCAAAGCCACTTACGAGAAATTCGACATCCACCTGCGCAGTGAG---GACGCGCTGCTGCAGAACTATGGCTTGCTCTCCTGCTTCAAGAAGGACCTGCACAAGGTGGAGACCTACCTGAAGGTGATGAGGTGCCGGCGCTATGGAGAGGGGAACTGCACCATT
Leucopsar_rothschildi_2  ATGGCTCCAGGGTCATGGTTCTCTCCTCTCGCCATTGCTGTGATCACTCTGGGACTGCAGTGGCCACAACAA---GCTGCCACCTTCCCGGCCATACCCCTTTCCAGCCTGTTTGCCAACGCTGTGCTGAGGGCTCAGCACCTTCACCTCCTGGCTGCCGAGACATACAAGGAGTTTGAACGCACCTATATTCCAGAGGACCAAAGACACACAAACAAGAATTCCCAGGTAGCATTTTGTTACTCGGAAACCATCCCTGCTCCCATGAAGAAGGATGATGCTCAGCAGAAATCCGACATGGAACTTCTTCAGTTTTCACTGGTTCTCATCCAGTCCTGGCTGACCCCGGTGCAATACCTAAGCAAGATGTTCACAAACAATCTGGTTTTTGGCACCTCAGACAGAGTGTATGAAAAACTAAAGGACCTGGAAGAAGGGATCCAAGCTCTGATGAGGGAGCTGCAGGACCGAAGCCCACGGGGT---CCCCAGATCCTCAAAGCCACTTATGAGAAATTTGACATCCACCTGCGCAGTGAG---GATGCGCTACTGCAGAACTATGGCTTGCTCTCCTGCTTCAAGAAGGACCTGCACAAGGTGGAGACCTACCTGAAGGTGATGAGGTGCCGGCGCTATGGAGAGGGGAACTGCACCATT
Sturnus_vulgaris_2  ATGGCTCCAGGGTCATGGTTCTCTCCTCTCGCCATTGCTGTGATCACTCTGGGACTGCAGTGGCCACAACAA---GCTGCCACCTTCCCGGCCATACCCCTTTCCAGCCTGTTTGCCAACGCTGTGCTGAGGGCTCAGCACCTTCACCTCCTGGCTGCCGAGACATACAAGGAGTTTGAACGCACCTATATTCCAGAGGACCAAAGACACACAAACAAGAATTCCCAGGTAGCATTTTGTTACTCGGAAACCATCCCTGCTCCCATGAAGAAGGATGATGCTCAGCAGAAATCCGACATGGAGCTTCTTCAGTTTTCCCTGATTCTCATCCAGTCCTGGCTGACCCCGGTGCAATACCTAAGCAAGATGTTCACAAACAATCTGGTTTTTGGCACCTCAGACAGAGTGTATGAAAAACTAAAGGACCTGGAAGAAGGGATCCAAGCTCTGATGAGGGAGCTGCAGGACCGAAGCCCACGGGGT---CCCCAGATCCTCAAAGCCACTTATGAGAAATTTGACATCCACCTGCGCAGTGAG---GACGCGCTACTGCAGAACTATGGCTTGCTCTCCTGCTTCAAGAAGGACCTGCACAAGGTGGAGACCTACCTGAAGGTGATGAGGTGCCGGCGCTATGGAGAGGGGAACTGCACCATT
Climacteris_rufus_2  ATGGCTCCAGGGTCATGGTTCTCTCCTCTCGCAATTGCCATGATCACTCTGGGACTGCAGTGGCCACAACAA---GCTGCCACCTTCCCGGCCATACCCCTTTCCAGCCTGTTTGTCAACGCTGTGCTTAGGGCTCAGCACCTTCACCTCTTGGCTGCCGAGACATACAAGGAGTTCGAACGCACCTATATTCCAGAGGACCAAAGACACACAAACAAGAATTCCCAGGTAGCATTTTGTTACTCAGAAACCATCCCTGCTCCCATGAAGAAGGATGATGCCCAGCAGAAATCGGACATGGAACTTCTTTGGTTTTCCCTTGTTCTCACCCAGTCCTGGCTGACCCCGGTGCAGTACCTAAGCAAGGTGTTCACAAACAGTCTGGTTTTTGGTGCCTCAGACAGAGTGTATGAAAAACTAAAGGACCTGGAAGAAGGGATCCAAGCTCTGATGAGTGAGCTGGAGGACCAAAGCCCACGGAAT---CTGCAGATTCTCAAACCTACTTATGAGAAATTTGACATCCACTTGCACAGTGAG---GATGCGCTGCTGCAGAACTATGGTTTGCTCTCCTGCTTCAAGAAGGACCTGCACAAGGTGGAGACCTATCTGAAGGTAATGAAGTGCCGGCGCTACGGATCATGGAACTGCACTGCT
Atrichornis_clamosus_2  ATGGATTCAGGGTTGTGGTTCTCTCCTCTCGCCATTGCCATAATCACTCTGGGACTGCAGTGGCCACAACAA---GCTGCCACCTTCCCAGCCATACCCCTTTCCAGCCTGTTTGCCAACGCTGTGCTGAGGGCTCAGCACCTTCACCTCCTGGCTGCCGAGACATACAAGGAGTTTGAACGCACCTATATTCCTGAGGACCAAAGGCACACAAACAAGAATTCCCAGGTAGCATTTTGTTACTCAGAAACCATCCCTGCTCCCATGAAGAAGGATGATGCCCAGCAGAAAACGGACATGGAGCTGCTTCGGTTTTCCCTGGTTCTTATCCAGTCCTGGCTGACTCCGGTGCAGTACTTAAGCAAGATGTTCACAAACAATCTGGTTTTTGGCACCTCAGACAGAGTGTATGAAAAGCTAAAGGATCTGGAAGAAGGGATCCAAGCTCTGATGAAGGAGCTGGAGGACCAAAGTCTGCAGGGT---CCCCAGATCCTCAAGCCCACTTACGAGAAATTCGACATCCACATGCGCAGCGAG---GACGCGCTGCTGCAGAACTACGGCTTGCTGTCCTGCTTCAAGAAGGACCTGCACAAGGTGGAGACCTACCTGAAAGTGATGAAGTGCCGGCGCTATGGAGAGGGGAACTGCACTGTT
Ptilonorhynchus_violaceus_2  ATGGCTCCAGGATTGTTGTTCTCTCCTCTCGCCATTGCCATGATCACTCTGGGACTGCAGTGGCCACAACAA---GCTGCCACCTTCCCGGCCATATCCCTTTCCAGCCTGTTTGCCAACGCTGTGCTGAGGGCTCAGCACCTTCACCTCTTGGCTGCCGAGACATACAAGGAGTTTGAACGCACCTATATTCCGGAGGACCAAAGACACACAAACAAGAATTCCCAGGTAGCATTTTGTTACTCGGAATCCATCCCTGCTCCCATGAAAAAGGATGATGCCCAGCAGAAATCGGACATGGAGCTTCTTCGGTTTTCCCTGGTTCTCATCCAGTCCCGGCTGACCCCAGTGCAGTACTTAAGCAAGGTGTTCACAAACAATCTGGTTTTTGGCACCTCAGACAGTGTGTATGAAAAACTAAAGGACCTGGAAGAAGGGATCCAAGCTCTGATGAGGGAGCTGGAGGACCGAGGGCCAAATGGT---CCCCAGATTTTCACACCCACTTACGAGAAATTCCACATCCACCTGCGCAGTGAG---GATGCGCTGCTGCAGAACTACAGCTTGCTCTCCTGCTTCAAGAAGGACCTGCACAAGGTGGAGACCTACCTGAAGGTGATTAAGTGCCGGCGCTATGGAGAGTGGAACTGCACCTTT
Malurus_elegans_2  ATGGCTCCAGGGTCGTGGTTCCCTCCTCTTGCCGTTGCCATGATCACTCTGGGACTGCAGTGGCCACAACAA---GCTGCCACCTTCCCGGCCATACCTCTTTCCAGCCTGCTTGCCAATGCTGTGCTGAGGGCTCAGCACCTTCACCTCCTGGCTGCAGAGACATACAAGGAGTTTGAACACACCTATATTCCAGAGGACCAAAGACACACAAACAAGAATTCCCCGGTAACATTTTGTTACTCGGAAACCATTCCTGCTCCCTTGAAGAAGGACGATGCCCAGCAGAAATCAGACATGGAGCTTCTTCGGTTTTCCCTGGTTCTCATTCAGTCCTGGCTGACTCCAGTGCAGTACCTAAGCAAGATGTTCACAAACAATCTGGTTTTTGGCACTTCAGACAGAGTGTATGAAAAGCTAAAGGATCTGGAAGAAGGGATCCAAGCTCTGATGATGGAGCTGGAGGACAGAAGCCTGTGGGGT---CCCCAGATCCTCAAACCCACTTATGAGAAATTTGACATCCACCTGCGCAGCGAG---GACGCGCTGCTGCAGAATTACAGCTTGCTCTCCTGCTTCAAGAAGGACCTGCACAAGGTGGAGACCTACCTGAAAGTGATGAAGTGCCGGCACTATGGGGAGGGGAACTGTACCATT
Vidua_chalybeata_2  ATGGCTCCAGGGTCATGGTTCTCTCTTCTCACCATTGCCATGATCACTCTGGGACTGCAGTGGCCACAGCAA---GCTGTCACCTTTCCAGCCATACCCCTTTCTAGCCTGTTTGCCAATGCTGTGCTGAGGGCTCAGCACCTTCACCTCCTGGCTGCCGAGACATACAAGGAGTTTGAACGCACCTATATTCCAGAGGACCAAAGACACACAAACAAGAATTCCCAGGTAGCATTTTGTTACTCGGAAACCATCCCTGCTCCCATGAAGAAGGATGATGTTCAGCAGAAATCAGACATTGAGCTTCTTCAGTTTTCCCTGGTTCTCATCCAGTCCTGGCTGACCCCGGTGCAGTACCTAAGCAAGATGTTCACGAACAATCTGGTTTTTGGTACCTCAGACAGAGTGTATGAAAAACTAAAGGACCTGGAAGAAGGGATCCAAGCTCTGATGAGGGATCTGCAGGACCGAAGCTTCTGGGGT---CCCCAGATCCTCAAAGCTACTTACGAGAAATTTGACATCCACCTGCGCAGTGAG---GACGCACTACTGCAGAACTATGGCTTGCTCTCCTGCTTCAAGAAGGACCTGCACAAAGTGGAGACTTACCTGAAAATGATGAAGTGCTGGCACTATGGAGAGGGGAACTGCACCATT
Vidua_macroura_2  ATGGCTCCAGGGTCATGGTTCTCTCCTCTCACCATTGCCATGATCACTCTGGGACTGCAGTGGCCACAGCAA---GCTGTCACCTTTCCAGCCATACCCCTTTCTAGCCTGTTTGCCAGTGCTGTGCTGAGGGCTCAGCACCTTCACCTCCTGGCTGCTGAGACATACAAGGAGTTTGAACGCACCTATATTCCAGAGGACCAAAGACACACAAACAAGAATTCCCAGGTAGCATTTTGTTACTCGGAAACCTTCCCTGCTCCCATGAAGAAGGATGATGTTCAGCAGAAATCAGACATTGAGCTTCTTCAGTTTTCCCTGGTTCTCATCCAGTCCTGGCTGACCCTGGTGCAGTACCTAAGCAAGATGTTCACGAACAATCTGGTTTTTGGCACCTCAGACAGAGTGTATGAAAAACTAAAGGACCTGGAAGAAGGGATCCAAGCTCTGATGAGGGATCTGCAGGACCGAAGCTTCTGGGGT---CCCCAGATCCTCAAAGCTACTTACGAGAAATTTGACATCCACCTGCGCAGTGAG---GACGCACTACTGCAGAACTATGGCTTGCTCTCCTGCTTCAAGAAGGACCTGCACAAAGTGGAGACTTACCTGAAAATGATGAAGTGCCGGCACTATGGAGAGGGGAACTGCACCATT
Taeniopygia_guttata_2  ATGGCTCCAGGCTCATGGTTCCCTCCTCTCACCATTGCCATGATCACTCTGGGACTGCAGTGGCCACAGCAA---GCTGCCGCCTTCCCGGCCATACCCCTTTCCAGCCTGTTTACCAATGCTGTGCTGAGGGCTCAGCACCTTCACCTCCTGGCTGCCGAGACATACAAGGAGTTTGAACGCACCTATATTCCAGAGGACCAAAGACACACAAACAAGAATTCCCAGGTAGCCTTTTGTTACTCGGAAGCCATCCCTGCTCCCGTGAAGAAGGATGATGCTCAGCAGAAATCAGACATTGAGCTTCTTCAGTTTTCCCTGGTTCTCATCCAGTCCTGGCTGACCCCGGTGCAGTACCTAAGCAAGATGTTCACAAACAATCTGGTTTTTGGCACCTCAGACAGAGTGTACGAAAAACTAAAGGACCTGGAAGAAGGCATCCAAGCTCTGATGAGGGAGCTGCAGGACCGAAGCTTCCGGGGT---CCCCAGATCCTGAAAGCCACTTACGAGAAATTTGACATCCACCTGCGCAGTGAG---GACGCGCTGCTGCAGAACTACGGCTTGCTCTCCTGCTTCAAGAAGGACCTGCACAAAGTGGAGACTTACCTGAAAGTGATGAAGTGTCGGCGCTACGGAGAGGGGAACTGCACCATT
Erythrula_gouldiae_2  ATGTCTCCAGGGTCATGGTTCCCTCCTCTCACCATTGCCATGATCACTCTGGGACTGCAGTGGCCACAGCAA---GCTGCCTCCTTCCCGGCCATACCCCTTTCCAACCTGTTTACCAATGCTGTGCTGAGGGCTCAGCACCTTCACCTCCTGGCTGCCGAGACATACAAGGAGTTTGAACGCACCTATATTCCAGAGGACCAAAGACACACAAACAAGAATTCCCAGGTAGCCTTTTGTTACTCGGAAGCCATCCCTGCTCCCGTGAAGAAGGATGATGCTCAGCAGAAATCAGACATTGAGCTTCTTCAGTTTTCCCTGGTTCTCATCCAGTCCTGGCTGACCCCGGTGCAGTACCTAAGCAAGATGTTCACAAACAATCTGGTTTTTGGCACCTCAGACAGAGTGTATGAAAAACTAAAGGACCTGGAAGAAGGCATCCAAGCTCTGATGAGGGAGCTGCAGGACCGAAGCTTCCGGGGT---CCCCAGATCCTTAAAGCCACTTACGAGAAATTCGACATCCACCTGCGCAGTGAG---GACGCCCTACTGCAGAACTATGGCTTGCTCTCCTGCTTCAAGAAGGACCTGCACAAAGTGGAGACTTACCTGAAAGTGATGAAGTGCCGGCGCTATGGAGAGGGGAACTGCACCATT
Lonchura_striata_2  ATGGCTCCAGGGTCATGGTTCCCTCCTCTCACCATTGCCATGATCACTCTGGGACTGCAGTGGCCACAGCAA---GCTGCTGCCTTCCCGGCCATACCCCTTTCCAGCCTGTTTACCAATGCTGTGCTGAGGGCTCAGCACCTTCACCTCCTGGCTGCCGAGACATACAAGGAGTTTGAACGCACCTATATTCCAGAGGACCAAAGACACACAAACAAGAATTCCCAGGTAGCCTTTTGTTACTCGGAAGCCATCCCTGCTCCCGTGAAGAAGGATGATGCTCAGCAGAAATCAGACATTGAGCTTCTTCAGTTTTCCCTGGTTCTCATCCAGTCCTGGCTGACCCCGGTGCAGTACCTAAGCAAGATGTTCACAAACAATCTGGTTTTTGGCACCTCAGACAGAGTGTATGAAAAACTAAAGGACCTGGAAGAAGGCATCCAAGCTCTGATGAGGGAGCTGCAGGACCGAAGCTTCCGGGGT---CCCCAGATCCTTAAAGCCGCTTACGAGAAATTCGACATCCACCTGCGCAGCGAG---GACGCGCTGCTGCAGAACTACGGCTTGCTCTCCTGCTTCAAGAAGGACCTGCACAAAGTGGAGACTTACCTGAAAGTGATGAAGTGCCGGCGCTATGGAGAGGGCAACTGCACCATT
Cardinalis_cardinalis_2  ATGTCTCCAGGGTCATGGTTCTCTCCTCTCATCATTGCCATAATCACTCTGGGACTGCCTTGGCCACAGCAA---GCTGCCGCCTTCCCGACCGTGCCCCTTTCCAGCCTGTTTGCCAACGCTGTGCTGAGGGCTCAGCACCTTCACCTCCTGGCTGCCGAGACATACAAGGAGTTTGAACGCACCTATATTCCAGAAGACCAAAGACACACAAACAAGAATTCCCAGGTAGCATTTTGCTACTCGGAAACCATCCCTGCTCCCGTGAAGAAGGATGATGCTCAGCAGAAATCAGACACGGAGCTTCTTCAGTTCTCCCTGGTTCTCATCCAATCCTGGCTGACCCCGGTGCAGTACCTAAGCAAGATGTTCACGAACAATCTGGTTTTTGGCACCTCAGACAGAGTGTATGAAAAACTAAAGGACCTGGAAGAAGGGATCCAAGCTCTGATGAGGGAGCTGCAGGACCGAAGCCCCCGGGGT---CCCCAGATCCTCAAAGCCACGTATGAGAAATTTGACATCCACCTGCGCAGTGAG---GACGCGCTACTGCAGAACTATGGCTTGCTCTCCTGCTTCAAGAAGGACCTGCACAAAGTGGAGACCTACCTGAAGGTGATGAGGTGCCGGCGCTATGGAGAGGGGAACTGCACCATT
Pheucticus_melanocephalus_2  ATGTCTCCAGGGTCATGGTTCTCTCCTCTCACCATTGCCATAATCACTGTGGGACTGCAGTGGCCACAGCAA---GCTGCCGCCTTCCCGACCGTGCCCCTTTCCAGCCTGTTTGCCAACGCTGTGCTGAGGGCTCAGCACCTTCACCTCCTGGCTGCCGAGACATACAAGGAGTTTGAACGCACCTATATTCCAGAGGACCAAAGACACACAAACAAGAATTCCCAGGTAGCATTTTGCTACTCGGAAACCATCCCTGCTCCCGTGAAGAAGGATGATGCTCAGCAGAAATCAGACACGGAGCTTCTTCAGTTCTCCCTGGTTCTCATCCAATCCTGGCTGACCCCGGTGCAGTACCTAAGCAAGATGTTCACAAACAATCTGGTTTTTGGCACCTCAGACAGAGTGTATGAAAAACTAAAGGACCTGGAAGAAGGGATCCAAGCTCTGATGAGGGAGCTGCAGGACCGAAGCCTCCGGAGT---CCCCAGATCCTCAAAGCCACATATGAGAAATTTGACATCCACCTGCGCAGTGAG---GACGCGCTACTGCAGAACTATGGCTTGCTCTCCTGCTTCAAGAAGGACCTGCACAAAGTGGAGACCTACCTGAAGGTGATGAAGTGCCGGCGCTATGGAGAGGGGAACTGCACCATT
Loxia_curvirostra_2  ATGGCTCCAGGGTCATGGTTCTCTCCTCTCACCATTGCCGTGATCACTCTGGGACTGCAGTGGCCCCAGCAA---GCTGCCACCTTCCCGACCGTGCCCCTTTCCAGCCTGTTTGCCAACGCTGTGCTGAGGGCTCAGCACCTGCACCTCCTGGCTGCCGAGACGTACAAGGAGTTCGAACGCACCTATATTCCAGAGGACCAAAGACACACAAACAAGAATTCCCAGGTAGCATTTTGTTACTCGGAAACCATCCCTGCTCCCATGAAGAAGGATGATGCTCAGCAGAAATCAGACATCGAACTTCTTCAGGTTTCCCTGGTTCTCATCCAGTCCTGGCTGACCCCAGTGCAGTATCTGAGCAAGGTGTTCACAAACAACTTGGTTTTTGGCACCTCAGACAGGGTGTATGAAAAGCTAAAGGACCTGGAAGAAGGGATCCTAGCTCTGATGAGGGAGCTGCAGGACCGAAGCTCCCGGGGT---CCCCAGATCCTCAAAGCCGTTTACGAGAAATTTGACATCCACCTGCGCAGTGAG---GACGCACTGCTCCAGAACTATGGCTTGCTCTCCTGCTTCAAGAAGGACCTGCACAAAGTGGAGACCTACCTGAAGGTGATGAAGTGCCGGCGCTACGGGGAGGGCAACTGCACCATT
Spinus_cucullatus_2  ATGGCTCCAGGGTCATGGTTCTCTCCTCTCACCATTGCCATGATCACTCTGGGACTGCAGTGGCCACAGCAA---GCTGCCGCCTTCCCAACCGTGCCCCTTTCCAGCCTGTTTGCCAACGCTGTGCTGAGGGCTCAGCACCTGCACCTCCTGGCTGCCGAGACGTACAAGGAGTTCGAACGCACCTATATTCCAGAGGACCAAAGACACACAAACAAGAATTCCCAGGTAGCATTTTGTTACTCGGAAACCATCCCTGCTCCCATGAAGAAGGATGATGCTCAGCAGAAATCAGACATCGAACTTCTTCAGGTTTCCCTGGTTCTCATCCAGTCTTGGCTGACCCCGGTGCAGTACCTAAGCAAGATGTTCACAAACAATCTGGTTTTTGGCACCTCAGACAGAGTGTATGAAAAACTAAAGGACCTGGAAGAAGGGATCCTAGCTCTGATGAGGGAGCTGCAGGACCGAAGCCCCCGGGGT---CCCCAGATCCTCAAAGCCGTTTATGAGAAATTTGACATCCACCTGCGCAGTGAG---GACGCACTGCTCCAGAACTATGGCTTGCTCTCCTGCTTCAAGAAGGACCTGCACAAAGTGGAGACCTACCTGAAGGTGATGAAGTGCCGGCGCTATGGGGAGGGGAACTGCACCATT
Elachura_formosa_2  ATGGCTCCAGGGTCATGGCTCTCTCCTCTCGCCATTTTCACAATCACTCTGGGACTGCAGTGGCCACAGCAA---GCTACCACCTTCCCAGCCATACCCCTTTCCAGCCTGTTTACCAATGCTGTACTGAGAGCTCAGCACCTTCACCTCCTGGCTGCTGAGACATACAAGGAGTTTGAACGCACCTATATTCCAGAGGATCAAAGGCACGCAAACAAGAATTCCCAGGTAGCATTTTGTTACTCAGAAACCATCCCTACTCCCATGAAGAAGGATGATGCCCAGCAGAAATCGGATATCGAGCTTCTTCAGTTTTCCTTGGTTCTCATCCAGTCCTGGCTGACCCCAGTGCAGTACCTAAGCAAGATGTTCACAAACAATCTGGTTTTTGGTACCTCAGACAAAGTTTATGAAAAACTAAAGGACCTTGAGGAAGGGATCCAAGTTCTGATGAGGGAGCTGCAGGACCAAAGCCCACGAGGT---CCCCAGATCCTCAAAGCCACTTATGAGAAATTTGACATCCACCTGCGCAATGAA---GATGCACTTCTGCAGAACTATGGCTTGCTCTCCTGCTTCAAGAAGGACCTGCACAAGGTGGAGACCTACCTGAAGGTGATGAAGTGCCGGCACTATGGAGAGGGGAACTGCACCATT
Certhia_brachydactyla_2  ATGGCTCCAGGGTCATGGTTCTCTCCTCTCGCCATTGCCATCATCACTCTGGGACTACAGCAGCCACAACAA---GCTGCTACCTTCCCAGCCATACCCCTTTCCAGCCTGTTTTCCAACGCTGTGCTGAGGGCTCAGCACCTTCACCTCCTGGCTGCTGAGACATACAAGGAGTTTGAACGCACCTATATTCCAGAAGACCAAAGACACACAAACAAGAATTCCCAGGTAGCATTTTGTTACTCGGAAACCATCCCTGCTCCTATGAAGAAGGATGATGCCCAGCAGAAATCAGACATTGAGCTTCTTCAGTTTTCCCTGCTTCTCATCCAGTCCTGGCTGACCCCGGTACAGTACCTAAGCAAGATGTTCACAAACAATCTGGTTTTTGGCACCTCAAACAGAGTGTATGAAAAACTAAAGGACCTGGAAGAAGGGATCCAAGCTCTAATGAGGGAGCTGCAGGACCAAAGCCCACAGGGT---CCCCAGATCCTTAAAATCACTTACGAGAAATTTGACATCCACGTGCGCAGTGAG---GACGCGCTACTGCAGAACTATGGCTTGCTCTCTTGCTTCAAGAAGGACCTGCACAAGGTGGAGACCTATCTGAAGGTGATGAAGTGCCGGCGCTACGGAGAGGGGAACTGCACCATT
Certhia_familiaris_2  ATGGCTCCAGGGTCATGGTTCTCTCCTCTCGCCATTGCCATCATCACTCTGGGACTACAGCAGCCACAACAA---GCTGCTACCTTCCCAGCCATACCCCTTTCCAGCCTGTTTTCCAATGCTGTGCTGAGGGCTCAGCACCTTCACCTCCTGGCTGCTGAGACATACAAGGAGTTTGAACGCACCTATATTCCAGAAGACCAAAGACACACAAACAAGAATTCCCAGGTAGCATTTTGTTACTCGGAAACCATCCCTGCTCCTATGAAGAAGGATGATGCCCAGCAGAAATCAGACATTGAGCTTCTTCAGTTTTCCCTGCTTCTCATCCAGTCCTGGCTGACCCCGGTACAGTACCTAAGCAAGATGTTCACAAACAATCTGGTTTTTGGCACCTCAAACAGAGTGTATGAAAAACTAAAGGACCTGGAAGAAGGGATCCAAGCTCTAATGAGGGAGCTGCAGGACCAAAGCCCACAGGGT---CCCCAGATCCTTAAAATCACTTATGAGAAATTTGACATCCACGTGCGCAGTGAG---GACGCGCTACTGCAGAACTATGGCTTGCTCTCTTGCTTCAAGAAGGACCTGCACAAGGTGGAGACCTATCTGAAGGTGATGAAGTGCCGGCGCTACGGAGAGGGGAACTGCACCATT
Thryothorus_ludovicianus_2  ATGGCTCCAGGGTCATGGTTCTCTCCTCTTGCCATTGCCATGATCACTCTGGGACTACAGTGGCCACAACAA---GCTGCCACCTTCCCAGCCATACCCCTTTCCAGCTTGTTTTCTAACGCTGTGCTGAGGGCTCAGCACCTTCACCTCCTGGCTGCTGAGACATACAAGGAGTTTGAACGCACCTATATTCCAGAAGACCAAAGACACACAAACAAGAATTCCCAGGTAACATTTTGTTACTCGGAAACCATCCCTGCTCCCATGAAGAAGGATGATGCCCAGCAGAAATCAGACGTTGCACTTCTTCAGTTTTCCCTGGTTCTCATCCAGTCCTGGCTGACCCCAGTGCAGTACCTGAGCAAGGTGTTCACAAACAACTTGGTTTTTGGCACCTCAGACAGGGTGTATGAAAAGCTAAAGGACCTGGAAGAAGGGATCCAAACTCTGATGAGGGAGCTTCAGGACCAAAGCCCACCAGGT---CCCCAGATCCTCAAAGCCACTTACGAGAAATTTGACATCCACCTGCGAAGTGAG---GACGCACTACTGCAAAACTATGGCTTGCTCTCCTGCTTCAAGAAGGACCTGCACAAGGTGGAGACCTACCTGAAGGTGATGAAGTGCCGGCGATATGGGGACGGGAACTGCACCATT
Leptocoma_aspasia_2  ATGGCTCCAGGGTTATGGTTCTCTCCTCTTGCCATTGCTGTGATCACTCTAGGACTGCACTGGCCACAGCAA---GCTGCCACCTTCCCGGCCATACCCCTTTCCAGCCTGTTTGCCAACGCTGTGCTGAGGGCTCAGCACCTTCACCTCCTGGCTGCTGAGACGTACAAGGAGTTTGAACGCACCTATATTCCAGAGGACCAAAGACACACAAACAAGAATTCCCATGTAGCGTTTTGTTACTCGGAAACGATCCCTGCTCCAATGAAGAAGGATGATGCCCAGCAGAAATCGGACACTGAGCTTCTTCAGTTTTCCCTGGTTCTCATCCAGTCCTGGCTGACCCCGGTGCAGTACCTAAGCAAGATGTTCACAAACAATCTGGTTTTTGGCACCTCAGACAGAGTGTATGAAAAACTGAAGGACCTGGAAGAAGGGATCCAAGCTCTGATGAGGGAGCTGCAGGACCGAAGCCCACGGGGT---CTCCAGATCTTCAAAGCCACTTACGAGAAATTTGACATCCACGTGCGCAGTGAG---GATGCACTGCTGCAGAACTATGGCTTGCTCTCCTGCTTCAAGAAGGACCTGCACAAGGTGGAGACCTACCTGAAGGTGATGAAGTGCCGGCGATATGGAGAGGGGAATTGCATCATT
Sitta_europaea_2  ATGGCTTCAGGGTCATGGTTCTCTCCTCTCGCCATTGCCATGATCACTCTGGGACTACAGTGGCCACAGCAA---GCTGCCACCTTCCCAGCCATACCCCTTTCCAGCCTGTTTTCCAACGCTGTGCTGAGGGCTCAGCACCTTCACCTCCTGGCTGCTGAGACATACAAGGAGTTTGAACGCACCTATATTCCAGAAGACCAAAGACAAACAAACAAGAATTTCCAGGTAGCATTTTGTTACTCGGAAACCATCCCTGCTCCCATGAAGAAGGATGATGCCCAGCAGAAATCAGACATTGAGCTTCTTCAGTTTTCCCTGGTTCTCATCCAGTCCTGGCTGACCCCAGTGCAGTACCTAAGCAAGATGTTCACAAACAATCTGGTTTTTGGTGCGTCAGACAGAGTGTATGAAAAACTAAAGGACCTGCAAGAAGGGATTCAAGTTCTGATGAGGGAGCTGCAGGACCGAAGCCCACAGGGT---CCTCAGATCCTCAAAGCCACTTACGAGAAATTTGACATCCACCTGCGCAGTGAG---GATGCACTACTGCAGAACTATGGCTTGCTCTCCTGCTTCAAGAAGGACCTGCACAAGGTGGAGACCTACCTGAAGGTGATGAAGTGCCGGCACTATGGAGAGGGGAACTGCACCATT
Tichodroma_muraria_2  ATGGCTCCAGGGTCATGGTTCTTTCCTCTTGCCATTGCTGTGATCACTCTGGGACTACAGTGGCCACAACAA---GCTGCCACCTTCCCAGCCATACCTCTTTCCAGCCTGTTTTCCAACGCCGTGCTGAGGGCTCAGCACCTTCACCTCCTGGCTGCTGAGACATATAAGGAGTTTGAACGCACCTATATTCCAGAAGACCAAAGACACACAAACAAGAATTCCCAGGTAGCATTTTGTTACTCGGAAACCATCCCTGCTCCCATGAAGAAGGATGATGCCCAGCAGAAATCAGACACTGAGCTTCTTCAGTTTTCCCTGGTTCTCATCCAGTCCTGGCTGACCCCGGTGCAGTACCTAAGCAAGATGTTCACAAACAATTTGGTTTTTGGCACCTCAGACAGAGTGTATGAAAAACTAAAGGACTTGGAAGAAGGGATCCAAGCTCTGATGAGGGACCTGCAGGACCGAAGCCCACGGAGT---CCCCAGATCCTCAAAGCCACTTACGAGAAATTTGACATCCACCTGCGCAGTGAG---GATGCACTACTGCAGAACTATGGCTTGCTCTCCTGCTTCAAGAAGGACCTGCACAAGGTGGAGACCTACCTGAAGGTGATGAAGTGCCGGCGCTATGGAGAAGGGAACTGCACCATT
Oxylabes_madagascariensis_2  ATGGCTCCAGGGTCACTTTTCTCTCCCCTCGTCATTGCTATGATCACTCTGCGACTGCAGTGGCCACAACAA---GCTGCCAGCTTCCCGGCCATACCCCTTTCCAGCCTGTTTGCCAATGCTGTGCTGAGGGCTCAGCACCTTCACCTCCTGGCTGCCGAGACATACAAGGAGTTTGAACGCATCTATATTCCAGAGGACCAAAGACACACAAACAAGAATTCCCAGGTAGCATTTTGCTACTCGGAAACCATCCCTGCTCCCATGAAGAAGGATGATGCCCAGCAGAGATCAGACATTGAGCTTCTTCAGTTTTCCCTGGTTCTCATCCAGTCCTGGCTGACCCCGGTGCAGTACCTCAGCAAGATGTTCACAAACAATCTGGTTTTTGGCACCTCGGACAGAGTGTATGAAAAACTAAAGGACCTGGAAGAAGGGATCCAAGCTCTGATGAGGGACCTGCAGGACCAAAGCCCATGGGGT---TCCCAGATCCTCAAAGCCACTTACGAGAAATTTGACATCCACCTGCGCAGTGAG---GATGCACTACTGCAGAACTATGCCTTGCTCTCCTGCTTCAAGAAGGACCTGCACAAGGTGGAGACCTACCTGAAGGTGATGAAGTGCCGGCGCTATGGAGAGGGGAACTGCACCTTT
Donacobius_atricapilla_2  ATGGCTCCAGGGTCATTTTTCTCTCCTCTCGCCATTGCTATGATCACTCTGGGACTGCAGTGGCCACAAGCA---GCTCTCACCTTCCCGGCCATACCCCTTTCCAGCCTGTTTGCCAATGCTGTACTGAGGGCTCAGCACCTTCACCTCCTGGCTGCAGAGACATACAAGGAGTTTGAACGCACCTATATTCCAGAGGACCAAAGACACACAAACAAGAATTCCCAGGTAGCATTTTGTTACTCGGAAACCATCCCTGCTCCCATGAAGAAGGATGATGCCCAGCAGAGATCAGATATTGAGCTTCTTCAGTTTTCCCTGGTTCTCATCCAGTCCTGGCTGACCCCAGTGCAGTACCTAAGCAAGATGTTCACAAACAATCTGGTTTTTGGTACCTCAGACAGAGTGTATGAAAAGCTAAAGGACCTGGAAGAAGGGATCCAAGCTCTGATGAGGCACCTGCAGGACCAAAGCCCATGGGGC---TCCCAGATCCTCAAAGCCACTTATGAGAAATTTGACATCCACCTGCGCAGTGAG---GATGCACTACTGCAGAACTATGCTTTGCTCTCCTGCTTCAAGAAAGATCTGCACAAGGTGGAGACCTACCTGAAGGTGATGAAGTGCCGGCGCTATGGAGAGGGGAACTGCACCATT
Cisticola_juncidis_2  ATGTCTCCAGGGTCATTGTTCTCTCCTCTTGCCATTGCCATGATCACCCTGGGACTGCAGTGGCCACAACAA---GCTGCCACCTTCCCGGCCATACCTCTTTCCAGCCTGTTTGCCAATGCTGTGCTGAGGGCTCAGCACCTTCACCTCCTGGCTGCTGAGACATACAAGGAGTTTGAACGCACCTATATTCCAGAGGACCAAAGACACACAAACAAGAATTCCCAGGTAGCATTTTGTTACTCGGAAACCATCCCTGCTCCCACGAAGAAGGATGATGCCCAGCAGAAATCAGACATGGAGCTTCTTCAGTTTTCCCTTGTTCTCATCCAGTCCTGGCTGACCCCGGTGCAGTACCTAAGCAAGATGTTCACAAACAATTTGGTTTTTGGCACCTCAGACAGAGTGTATGAAAAACTAAAGGACCTGGAAGAAGGGATCCAGGCTCTGATGAGGCATCTGCAGGACCAAAGCCCATGGGGC---TCCCAGATCCTCAAAGCCACTTATGAGAAATTTGACATCCACCTGCGCAGTGAG---GATGCACTACTGCAGAACTATGGCTTGCTCTCCTGCTTCAAGAAGGACCTGCACAAGGTGGAGACCTACCTGAAGGTGATGAAGTGCCGGCACTACGGAGAGGGGAACTGCACCATT
Locustella_ochotensis_2  ATGGCTCCAGGGTCATTTTTCTCTCCTCTCGCCATTGCTATGATCACTCTGGGACTGCAGTGGCCACAACAA---GCTGCCACCTTCCCGGCCATACCCCTTTCCAGCCTGTTTGCCAATGCTGTGCTGAGAGCTCAGCACCTTCACCTCCTGGCTGCCGAGACATACAAGGAGTTTGAACGCACCTATATTCCAGAGGACCAAAGACACACAGACAAGAATTCCCAGGTAGCATTTTGTTACTCAGAAACCATCCCTGCTCCCATGAAGAAGGATGATGCCCAGCAGAGATCAGACATTGAGCTTCTTCAGTTTTCCCTGGTTCTCATCCAGTCCTGGCTGACCCCGGTGCAGTATCTAAGCAAGATGTTCACAAACAATCTGGTTTTTGGCACTTCAGACAGAGTATATGAAAAACTAAAGGACCTCGAAGAAGGGATCCAAGCTCTGATGAGGCACCTGCAGGACCAAAGCCCATGGGGG---TCCCAGATCCTCAAAGCCACTTATGAGAAATTTGACATCCACCTGCGCAGTGAG---GATGCACTACTGCAGAACTATGCCTTGCTCTCCTGCTTCAAGAAGGATCTGCACAAGGTGGAGACCTACCTGAAGGTGATGAAGTGCCGGCGCTATGGAGAGGGGAACTGCACCATT
Panurus_biarmicus_2  ATGGCTCCAGGGTCATGGCTCTCTCCTCTTGCCATTGCTATGATCAGTTTGGGACTGCAGTGGCCACAACAA---GCTGCCACCTTCCCAGCTATGCCCCTTTCCAGCCTGTTTGCCAATGCTCTGCTGAGGGCTCAGCACCTTCACCTCCTGGCTGCCGAGACGTACAAGGAGTTTGAACGCACCTATATTCCAGAGGACCAAAGACACACAAACAAGAATTCCCAGGTAGCATTTTGTTACTCGGAAACCATCCCTGCTCCCATGAAGAAGGATGATGCCCAGCAGAAATCAGACATTGAGCTTCTTCAGTTTTCCCTGGTTCTCATCCAGTCCTGGCTGACCCCGGTGCAGTACCTAAGCAAGATGTTCACAAACAATCTGGTTTTTGGCACCTCAGACAGAGTGTATGAAAAACTAAAGGACCTGGAAGAAGGGATCCAAGCTCTGATGAGGCACCTGCAGGACCAAAGCCCATGGAGC---CCCCAGATCCTCAAAGCCACTTATGAGAAATTTGACATCCACCTGCGCAGTGAG---GATGCACTACTGCAGAACTATGGATTGCTCTCCTGCTTCAAGAAGGACCTGCACAAGGTGGAGACGTACCTGAAGGTGATGAAGTGCCGGCGCTATGGAGAGGGGAACTGCACCATT
Alaudala_cheelensis_2  ATGGCTCCAGGGTCATGGTTCTCTCCTCTTGCCATTGCTATGATCAGTCTGGGACTGCAGTGGCCACAACAA---GCTGCCACCTTCCCAGCCATACCCCTTTCCAGCCTGTTTGCCAATGCTGTGCTGAGGGCTCAGCACCTTCACCTCCTGGCTGCCGAGACATACAAGGAATTTGAACGCACCTATATCCCAGAGGACCAAAGACACACAAACAAGAATTCCCAGGTAGCATTTTGTTACTCGGAAACCATCCCTGCTCCCATGAAGAAGGATGATGCCCAGCAGAAGTCAGACACTGAGCTTCTTCAGTTTTCCCTGGTTCTCATCCAGTCCTGGCTGACCCCGGTGCAGTACCTAAGCAAGATGTTCACAAACAATCTGGTTTTTGGCACCTCAGACAGGGTGTATGAAAAGCTAAAGGACCTGGAAGAAGGGATCCAAGCTCTGATGAAGCACCTGCAGGACCAAAGCCCATGGGGT---CCCCAGATCCTCAAAGCCACCTATGAGAAATTTGACATCCACCTGCGCAGTGAG---GATGCACTACTGCAGAACTATGGCTTGCTCTCCTGCTTCAAGAAGGACCTGCACAAGGTGGAGACGTACCTGAAGGTGATGAAGTGTCGGCGCTATGGAGAGGGGAACTGCACCATT
Acrocephalus_arundinaceus_2  ATGGCTCCAGGGTCATTGTTCTCTCCTCTTGCCATTGCTATGATCACTCTGGGACTGCAGTGGCCACAACAA---GCTGCCACCTTCCCGGCTATACCCCTTTCCAGCCTGTTTGCCAATGCTGTGCTGAGGGCTCAGCACCTTCACCTCCTGGCTGCCGAGACATACAAGGAGTTTGAACGCACCTATATTCCAGAGGACCAAAGACACACAAACAAGAATTCCCAGGCAGCATTTTGTTACTCGGAAACCATCCCTGCTCCCATGAAGAAGGATGATGCCCAGCAGAAATCAGACACTGAGCTTCTTCAGTTTTCCCTGGTTCTCATCCAGTCCTGGCTGACCCCGGTGCAGTACCTAAGCAAGATGTTCACAAACAATCTGGTTTTTGGCACCTCAGACAGAGTGTATGAAAAACTAAAGGACCTGGAAGAAGGGATCCAAGCTCTGATGAGGCACCTGCAGGACCAAAGCCTATGGGGT---TCCCAGATCCTCAAAGCCACTTACGAGAAATTTGACATCCACCTGCGCAGTGAG---GATACACTACTGCAGAACTATGGCTTGCTCTCCTGCTTCAAGAAGGACCTGCACAAGGTGGAGACCTACCTGAAGGTGATGAAGTGCCGGCGCTATGGAGAGGGGAACTGCACCATT
Hippolais_icterina_2  ATGGCTCCAGGGTCATTGTTCTCTCCTTTTGCCATTGCTATGATCACTCTGGGACTGCAGTGGCCACAACAA---GCTGCCACCTTCCCGGCTATACCCCTTTCCAGCCTGTTTGCCAATGCTGTGCTGAGGGCTCAGCACCTTCACCTCCTGGCTGCTGAGACATACAAGGAGTTTGAACGCACCTATATTCCAGAGGACCAAAGACACACAAACAAAAATTCCCAGGTAGCGTTTTGTTACTCGGAAACCATCCCTGCGCCCATGAAGAAGGATGATGCCCAGCAGAAATCAGACATTGAGCTTCTTCAGTTTTCCCTGGTTCTCATCCAGTCCTGGTTGACCCCGGTGCAGTACCTAAGCAAGATGTTCACAAACAATCTGGTTTTTGGCACCTCAGACAGAGTGTATGAAAAACTAAAGGACCTGGAAGAAGGGATCCAAGCTCTGATGAGGCACCTGCAGGATCAAAGCCTATGGAGT---TCCCAGATCCTCAAAGCCACTTACGAGAAATTTGACATCCACCTGCGCAGTGAG---GATGCACTACTGCAGAACTATGCCTTGCTCTCCTGCTTCAAGAAGGACCTACACAAGGTGGAGACCTACCTGAAGGTGATGAAGTGCCGGCGCTATGGAGAGGGGAACTGCACCATT
Callaeas_wilsoni_2  ATGGCTCCAGGGTCATGGTTCTCTCCTCTCGCCATTGCCATGATCACTCTGGGACTGCAGTGGCCACAACAA---GCTGCCACCTTCCCGGCCATACCCCTTTCCAGCCTGTTTGCCAATGCTGTGCTGAGGGCTCAGCACCTTCACCTCCTGGCTGCTGAGACATACAAGGAGTTTGAACGGACCTATATTCCAGAGGACCAAAGACAAACAAACAAGGATTCCCAGGTAGCATTTTGTTACTCGGAAACCATCCCTGCTCCCATGAAGAAGGATGATGCTCAGCAGAAATCAGACATGGAGCTTCTTCAGTTTTCCCTGGTTCTCATCCAGTCCTGGCTGACCCCGGTGCACTACCTAAGCAAGATGTTCACAAACAATCTGGTTTTTGGCACCTCAGACAGAGTGTACGAAAAACTAAAGGACTTGGAAGAAGGGATCCAGTCTCTGATGACGGAGCTGCAGGACCGAAGCCCACGGAGT---CCTCAGATCCTCAAACTCACTTATGAGAAATTTGACATCCACCTGCGCAGTGAG---GATGCGCTACTGCAGAACTATGGCTTGCTCTCCTGCTTCAAGAAGGACCTGCACAAGGTGGAGACCTACCTGAAGGTGATGAAGTGCCGGCGCTATGAAGAGGGGAACTGCACCATT
Cnemophilus_loriae_2  ATGACTCCAGGGTCATGGTTCTGTCCTCTCGCCATTGCCATGATCACACTGGGACTCCAGTGGCCACAACAA---GCTGCCACCATCCCGGCCATACCCCTTTCCAGCCTGTTTGCTAATGCTGTGCTGAGGGCTCAGCACCTTCACCTCCTGGCTGCTGAGACATACAAGGAGTTTGAACGCACCTATATTCCAGAGGACCAAAGACACACAAACAAGAATTCCCAGGTAGCATTTTGTTACTCGGAAACCATTCCTGCTCCCATGAAGAAGGATGATGCCCAGCAGAAATCAGACATGGAGCTTCTTCAGTTTTCCCTGGTTCTCATCCAGTCCTGGCTGACCCCGGTGCAGTACATAAGCAAGATGTTCACAAACAATCTGGTTTTTGGCACCTCAGACAGAGTGTATGAAAAACTAAAGGACCTGGAAGAAGGGATCCAGGCTCTGATGAGGGAGCTGCAGGACCAAAGCCCACGGGGT---CCCCAAATCCTCAAACCCACTTACGAGAGATTTGATATCCACCTGCGCAGTGAG---GACGCACTACTGCAGAACTATGGCTTGCTCTCCTGCTTCAAGAAGGACCTGCACAAGGTGGAGACCTACCTAAAGGTGATGAAGTGCCGGCGCTATGGAGAGGGGAACTGCACCATT
Promerops_cafer_2  ATGGCTCCAGGGTCATGGTTTTCTCCTCTCGCCATTGCCATGATCACTCTGGGACTGCAGTGGCCACAGCAA---GCTGCCAACTTCCCGGTCATACCCCTTTCAAGCCTCTTTGCCAACGCTGTGCTGAGGGCTCAGCACCTTCACCTCCTGGCTGCTGAGACATATAAGGAGTTTGAACGCACCTATATTCCAGAGGACCAAAGACACACAAACAAGAATTCCCAAGTAGCATTTTGTTACTCGGAAACCATCCCTACTCCCATGAAGAAGGATGATGCCCAGCAGAAATCAGACATTGAGCTTCTTCAGTTTTCCCTGGTTCTCATCCAGTCCTGGCTGACCCCAGTGCAGTACCTAAGCAAGATGTTCACAAACAATCTGGTTTTTGGCACCTCAGACAGAGTGTATGAAAAACTAAAGGACCTGGAAGATGGGATACAAGCTCTGATGAGGGAGCTGCAGGAGCGAAGCTCACGGGGA---CCCCAGATCCTCAAAGCCAGTTATGAGAAATTTGACATCCATCTGCGCAGTGAG---GACGCACTACTGCAGAACTATGGCTTGCTCTCCTGCTTCAAGAAGGACCTGCACAAGGTGGAGACCTACCTGAAAGTGATGAAGTGCCGGCACTATGGAGAGGGGAACTGCACCATT
Pomatostomus_ruficeps_2  ATGGCTCCAGGGTCATGGTTCTCTCCTCTTGTCATTGCCATGATCACTCTGGGACTGCAGTGTCCACAACAA---GCTGCCACCTTCCCAGCCATACCCCTTTCCAGCCTGTTTGCCAATGCTGTGCTGAGGGCTCAGCACCTTCACCTCCTGGCTGCCGAGACATACAAGGAGTTTGAACGCACCTATATTCCAGAGGACCAAAGACACACAAGCAAGAATTCCCAAGTAGCATTTTGTTACTCTGAAATCATCCCTGCTCCCATGAAGAAGGATGATGCCCAGCAGAAATCAGATATGGAGCTTCTTCAGTTTTCCCTGGTTCTCATCCAGTCCTGGCTGACCCCGGTGCAGTACCTAAGCAAGATGTTCACAAACAATCTGGTTTTTGGCACCTCAGACCGAGTGTATGAAAAACTAAAGGACTTGGAAGAAGGGATCCAGGCTCTGATGAGGGAGCTGCAGGACCGAAACCCACAGGGT---CCCCAGATCCTCAAACCCACTTACGAGAAATTTGACATCCACCTACGCAGTGAG---GACGCACTACTGCAAAACTATGGTTTGCTCTCCTGCTTCAAGAAGGACCTGCACAAGGTGGAGACCTACCTGAAGGTGATGAAGTGCCGGCGCTATGGAGAGGGGAACTGCACCATT
Picathartes_gymnocephalus_2  ATGGCTCCAGGTTCATGGTTCTCTCCTCTCGCTGTTGCTATGATCACTCTGGGACTGCAGTGGCCACAACAA---GCTGCCACCTTCCCGGCCATACCCCTTTCCAGCCTGTTGTCCAATGCCGTGCTGAGGGCTCAGCACCTTCACCTCCTGGCTGCTGAGACGTACAAGGAGTTTGAACGCACCTATATTCCAGAGGACCAAAGACACACAAACAAGAATTCCCAGGTAGCATTTTGTTACTCGGAAACCATCCCTGCTCCCATGAAGAAGGATGATGCCCAGCAGAAATCAGACATGGAGCTTCTTCAGTTTTCCCTGGTTCTTATCCAGTCCTGGCTGACCCCGGTGCAGTACCTAAGCAAGATGTTCACAAACAATCTGGTGTTTGGTACCTCAGACAGAGTGTATGAAAAGCTAAAGGACCTGGAAGAAGGGATCCAAGCTCTGATGAGGGAGCTGCAGGACCAAAGCCCATGGGGT---CCCCAGATCCTCAAACCCACTTACGCGAAGTTTGACATCCACCTGCGCAGTGAG---GATGCGCTACTGCAGAACTATGGCTTGCTCTCCTGCTTCAAGAAGGACCTGCACAAGGTGGAGACCTACCTGAAGGTGATGAAGTGCCGGCACTATGGAGAGGGGAACTGCACCATT
Prunella_fulvescens_2  ATGGCTCCAGGGTCATGGCTCTTTCCTATCACCATTGCCATGATCACTCTGGGACTGCAGTGGCCACGGCAA---GCTGCCACCTTCCCGGCCATACCCCTTTCCAGCCTGTTTTCCAACGCTGTGCTGAGGGCTCAGCACCTTCACCTTCTGGCTGCCGAGACATACAAGGAGTTTGAACGCACCTATATTCCAGAGGACCAAAGACACACAAACAAGAATTCCCAGATAGCATTTTGTTACTCGGAAACCATCCCTGCTCCCATGAAGAAGGATGATGCTCAGCAGAAATCAGACACTGAGCTTCTTCAGTTTTCCCTGGTTCTCATCCAGTCCTGGCTGACCCCGGTGCAGTACCTAAGCAAGATGTTCACAAACAATCTGGTTTTTGGCACCTTGGACAGAGTGTATGAAAAACTAAAGGACCTGGAAGAAGGGATCCAAGCTCTGATGAGGGAGCTGCAGGACCGAAGCCCCCGGGGT---ACCCAGATCCTCAAAGCCACTTACGAGAAATTTGACATCCACCTGCGCAGTGAG---GATGCACTACTGCAGAACTATGGCCTGCTCTCCTGCTTCAAGAAGGACCTGCACAAAGTGGAGACCTACCTGAAGGTGATGAAGTGCCGGCGCTATGGAGAGGGGAACTGCACCATT
Chloropsis_cyanopogon_2  ATGGCTCCAGGGTCATGGTTCTCTCCTCTTATCATTGCCATGATCACTCTGGGACTGCAGTGGCCACAGCAA---GCTGCCGCCTTCCCAGCCGTACCCCTTTCCAGCCTGTTTGCCAATGCTGTGCTGAGAGCTCAGCACCTTCACCTCCTGGCTGCCGAGACATACAAGGAATTTGAACGCACCTATATTCCAGAGGACCAAAGACACACAAACAAGAATTCCCAGGTAGCATTTTGTTACTCGGAAACCATCCCTGCTCCCACGAAGAAGGATGATGCTCAGCAGAAATCAGACATTGAGCTTCTTCAGTTTTCCCTGGTTCTCATCCAGTCCTGGCTGACCCCGGTGCAGTACCTAAGCAAGATGTTCACAAACAATCTGGTTTTTGGCACCTCAGACAGAGTGTATGAAAAACTAAAGGACCTGGAAGAAGGAATCCAAGCTCTGATGAGGGAGCTGCAGGACCAAAGCCCACAGGGT---CCCCAGATCCTCAAAGCCATCTATGAGAAATTTGACATCCACCTGCTCAGTGAG---GATGCACTACTGCAGAACTATGGCTTGCTCTCCTGCTTCAAGAAGGACCTGCACAAGGTGGAGACCTACCTGAAGGTGATGAAGTGCCGGCGCTATGGAGAGGGGAACTGCACCATT
Chloropsis_hardwickii_2  ATGGCTCCAGGGTCATGGTTCTCTCCTCTTATCATTGCCATGATCACTCTGGAACTGCAGTGGCCACAGCAA---GCTGCTGCCTTCCCGGCCGTACCCCTTTCCAGCCTGTTTGCCAATGCTGTGCTGAGGGCTCAGCACCTTCACCTCCTGGCTGCCGAGACATACAAGGAATTTGAACGCACCTATATTCCAGAGGACCAAAGACGCACAAACAAGAATTCCCAGGTAGCATTTTGTTACTCGGAAACCATCCCTGCTCCCATGAAGAAGGATGATGCTCAGCAGAAATCAGACATTGAGCTTCTTCAGTTTTCCCTGGTTCTCATCCAGTCCTGGCTGACCCCGGTGCAGTACCTAAGCAAGATGTTCACAAACAATCTGGTTTTTGGCACCTCAGACAGAGTGTATGAAAAACTAAAGGACCTGGAAGAAGGAATCCAAGCTCTGATGAGGGAGCTGCAGGACCAAAGCCCACAGGGT---CCCCAGATCCTCAAAGCCATCTATGAGAAATTTGACATCCACCTGCTCAGTGAG---GATGCACTACTGCAGAACTATGGCTTGCTCTCCTGCTTCAAGAAGGACCTGCACAAGGTGGAGACCTACCTGAAGGTGATGAAGTGCCGGCACTATGGAGAGGGGAACTGCACCATT
Horornis_vulcanius_2  ATGGCTCCAGGGTCATTGTTCTCTCCTCTCGCCATTGCTATGATCACTCTGGGATTGCAGTGGCCACAACAA---GCTGCCACCTTCCCAGCCATACCCCTTTCAAGCCTGTTTGCCAACGCTGTGCTGAGGGCTCAGCACCTTCACCTCCTGGCTGCAGAGACATACAAGGAGTTTGAACGCACCTATATTCCAGAGGACCAAAGACATACAAACAAGAATTCCCAGGTAGCATTTTGTTACTCGGAAACCATCCCTGTTCCCATGAAGAAGGATGATGCCCAGCAGAAATCAGACATTGAGCTTCTTCAGTTTTCTCTGGTTCTTATCCAGTCCTGGCTGACACCAGTGCAGTATCTAAGCAAGATGTTCACAAACAATCTTGTTTTTGGCACCTCAGTCAGAGTGTATGAAAAACTAAAGGACCTGGAAGAAGGGATCCAAGTTCTGATGAGGCACCTGCAGGACCAAAGCCCATGGGGT---CCCCAGATCCTCAAAGCCACTTATGAGAAATTTGACATCCACCTGCGCAGTGAG---GATGCACTACTGCAGAACTATGGCTTGCTCTCCTGCTTCAAGAAGGACCTGCACAAGGTGGAGACTTACCTGAAGGTGATAAAGTGTCGGCGCTATGGAGAAGGGAACTGCACCATT
Cettia_cetti_2  ATGGCTCCAGGGTCATTGTTCTCTCCTCTCGCCATTGCTATGATCACTCTGGGACTGCAGTGGCCACAACAA---GCTGCCACCTTCCCGGCCATACCCCTTTCAAGCCTGTTTGCCAATGCTGTGCTGAGGGCTCAGCACCTTCACCTCCTGGCTGCAGAGACATACAAGGAGTTTGAACGCACCTATATTCCAGAGGACCAAAGACATACAAACAAGAATTCCCAGGTAGCATTTTGTTACTCGGAAACCATCCCTGCTCCCATGAAGAAGGATGATGCTGAGCAGAAGTCAGACATTGAGCTTCTTCAGTTTTCCCTGGTTCTCATCCAATCCTGGCTGATGCCAGTGCAGTATCTAAGCAAGATGTTCACAAACAATCTGGTTTTTGGCACCTCAGTCAGAGTATATGAAAAACTAAAGGACCTGGAAGAAGGGATCCAAGCTCTGATGAGGCACCTGCAGGACCAAAGCCCATGGGGT---CCCCAGATCCTCAAAGCCACTTATGAGAAATTTGACATCCACCTGCGCAGTGAG---GATGCACTACTGCAGAACTATGGCTTGCTCTCCTGCTTCAAGAAGGACCTGCACAAGGTGGAGACTTATCTGAAGGTGATGAAGTGTCGGCGCTATGGAGAAGGGAACTGCACCATT
Erythrocercus_mccallii_2  ATGGCTCCAGGGTCATTTTTCTCTCCTCTCGCCATTGCTATGATCACTCTGGGACTGCAGTGGCCACAACAA---GCTGCCACCTTCCCGGCCATACCCCTTTCAAGCCTGTTTGCCAATGCTGTGCTGAGGGCTCAGCACCTTCACCTCCTGGCTGCAGAAACATACAAGGAATTTGAACGCACCTATATTCCAGAGGACCAAAGACACACAAACAAGAATTCCCAGGTAGCATTTTGTTACTCGGAAACCATCCCTGCTCCCATGAAGAAGGATGATGCTCAGCAGAAATCAGACATTGAGCTTCTTCAGTTTTCCCTGGTTCTCATCCAGTCCTGGCTGACACCGGTGCAGTACCTAAGCAAGATGTTCACAAACAATCTGGTTTTTGGCACCTCAGTCAGAGTGTATGAAAAACTAAAAGACCTGGAAGAAGGGATCCAAGCTCTGATGAGGCACCTGCAGGACCAAAGCCCATGGGGT---CCCCAGATCCTGAAAGCCACTTATGAGAAATTTGACATCCACCTGCGCAGTGAG---GATGCACTACTGCAGAACTATGGCTTGCTCTCCTGCTTCAAGAAGGACCTGCACAAGGTGGAGACTTACCTGAAGGTGATGAAGTGCCGGCGCTATGGAGAAGGGAACTGCACCATT
Nicator_chloris_2  ATGGCTCCAGGGTTGTGGTTCTCTCCTCTTGCCATTGCTGTGATCACCCTGGGACTGCAGTGGCCACAACAA---GCTGCCGCCTTCCCGGCCATACCCCTTTCCAGCCTGTTTTCCAATGCTGTGCTGAGGGCTCAGCACCTTCACCTCCTGGCTGCCGAGACATACAAGGAGTTTGAACGCACCTATATTCCAGAGGACCAAAGACACACAAACAAGAATTCCCAGGCAGCATTTTGTTACTCGGAAACCATCCCTGCTCCCATGAAGAAGGATGATGCTCAGCAGAAATCAGACATTGAGCTTCTTCAGTTTTCCCTGGTTCTCATCCAGTCCTGGCTGACCCCAGTGCAGTACCTGAGCAAGGTGTTCACAAACAATTTGGTCTTTGGCACTTCAGACAGGGTGTATGAAAAGCTAAAGGACCTGGAAGAAGGGATCCAAGCTCTGATGAGGCACCTGCAGGACCAAAGCCCGTGGGGT---CCCCAGATCCTCAAAGCCGCTTATGAGAAATTTGACATCCACCTGCGCAGTGAG---GATGCACTGCTGCAGAACTATGGCTTGCTCTCCTGCTTCAAGAAGGACCTGCACAAGGTGGAGACCTACCTGAAGGTGATGAAATGCCGGCGCTATGGAGATGGGAACTGCACCATT
Brachypodius_atriceps_2  ATGGCTCCAGGGTCATTGTTCTCTCCTCTTGCCATTGCTATGATCACTCTGGGACTGCAGTGGCCACAAGAA---GCTGCCACCTTCCCAGCCATACCCCTTTCCAGCCTGTTTGCCAATGCTGTGCTGAGGGCTCAGCACCTTCACCTCCTGGCTGCCGAGACATACAAGGAGTTTGAACGCACCTATATTCCAGAGGACCAAAGACACACAAACAAGAATTCCCAGGTAGCATTTTGTTACTCGGAAACCATCCCTGCTCCTGTGAAGAAGGATGATGCCCAGCAGAAATCAGATATTGAGCTTCTTCAGTTTTCCCTGGTTCTCATTCAGTCCTGGCTGACGCCAGTGCAGTACCTAAGCAAGATGTTCACAAACAATCTGGTTTTTGGTACTTCAGACAGAGTATATGAAAAACTAAAGGACCTGGAAGAAGGGATCCAAGCACTGATGAGGCACCTGCAAGACCAAGGCCCGTGGGGT---CCCCAGATCCTCAAAGCCACTTATGAGAAATTTGACATCCACCTGCGCAGTGAG---GATGCACTACTTCAGAACTATGGCTTGCTCTCCTGCTTCAAGAAGGACCTGCACAAGGTGGAGACCTACCTGAAGGTGATGAAGTGCCGGCGCTATGGAGAGGGGAACTGCACCATT
Pycnonotus_jocosus_2  ATGGCTCCAGGGTCATTGTTCTCTCCTCTTGCCATTGTTATGATCACTCTGGGACTGCAGTGGCCACAAGAA---GCTGCCACCTTCCCGGCCATACCCCTTTCCAGCCTGTTTGCCAATGCTGTGCTGAGGGCTCAGCATCTTCACCTCCTGGCTGCCGAGACATACAAGGAGTTTGAACGCACCTATATTCCAGAGGACCAAAGACACACAAACAAGAATTCCCAGGTAGCATTTTGTTACTCGGAAACCATCCCTGCTCCCATGAAGAAGGACGATGCCCAGCAGAAATCAGATATTGAGCTTCTTCAGTTTTCCCTGGTTCTCATTCAGTCCTGGCTGATGCCAGTGCAGTACCTAAGCAAGATGTTCACAAACAATCTGGTTTTCGGTACCTCAGACAGAGTATATGAAAAACTAAAGGACCTGGAAGAAGGGATCCAAGCACTGATGAGGCACCTGCAGGACCAAGGCCCATGGGGT---CCCCAGATCCTCAAAGCCACTTATGAGAAATTTGACATCCACCTGCGCAGTGAG---GATGCACTACTGCAGAACTATGGCTTGCTCTCCTGCTTCAAGAAGGACCTGCACAAGGTGGAGACCTACCTGAAGGTGATGAAGTGCCGGCGCTATGGAGAGGGGAACTGCACCATT
Sinosuthora_webbiana_2  ATGGCTCCAGGGTCATTGTTCTCTCCTCTTGCCATTGCTATGATCACTCTGGGACTGCAGTGGCCACAACAA---GCTGCTACCTTCCCGGCCATACCCCTTTCCAGCCTGGTTGCCAATGCTGTGCTGAGGGCTCAGCACCTTCACCTCCTGGCCGCTGAGATATACAAGGAGTTTGAACGCACCTATATTCCAGAGGACCAAAGACACACAAACAAGAATACTCAGTTAGTGTTTTGTTACTCGGAAACCATCCCTGTTCCCATGAAGAAGGATGATGCCCAGCAGAAATCAGACATTGATCTTCTTCAGTTTTCCCTGGTTCTCATCCAGTCCTGGCTGACCCCAGTGCAGTACCTAAGCAAGATGTTCACAAACAATCTGGTTTTCGGCACCTCAGACAGAGTGTATGAAAAGCTAAAGGACCTGGAAGAAGGGATCCAAGCTCTGATGAGGCACCTGCAGGACCAAAGCCCATGGGGT---CCCCAGATCCTCAAAGCCACTTACGAGAAATTTGACATCCACCTGCGCAGTGAG---GATGCACTACTGCAGAACTATGGCTTGCTCTCCTGCTTCAAGAAGGACCTCCACAAGGTGGAGACCTACCTGAAGGTGATGAAGTGCCGGCGCTATGGAGAGGGGAACTGCACCATT
Sterrhoptilus_dennistouni_2  ATGGCTCCAGGGTCATTGTTCTCTCCTCTGGCCATTGCTGTGATCACTCTGGGACTGCAGTGGCCACAACAA---GCTGCCACCTTCCCGGCCATACCCCTTTCCAGCCTGTTTGCCAATGCTGTGCTGAGGGCTCAGCACCTTCACCTCCTGGCTGCTGAGACATACAAGGAGTTTGAACGCACCTATATTCCAGAGGACCAAAGACACACAAACAAGAATACCCAGGTAGCATTTTGTTACTCGGAAACCATCCCTGCTCCCATGAAGAAGGATGATGCCCAGCAGAAATCAGACATTGAACTTCTTCAGTTTTCCCTGGTTCTCATCCAGTCCTGGCTGACCCCAGTGCAGTACCTGAGCAAGGTGTTCACAAACAACTTGGTTTTTGGCACCTCAGACAGGGTGTATGAAAAGCTAAAGGACCTGGAAGAAGGGATCCAAGCTCTGATGAGGCACCTGCAGGACCAAAGCCCATGGGGT---CCCCAGATCCTGAAAGCCACTTACGAGAAATTTGACATCCACCTGCGCAGTGAG---GATGCACTACTGCAGAACTACGGCTTGCTCTCCTGCTTCAAGAAGGACCTGCACAAGGTGGAGACCTACCTGAAGGTGATGAAGTGCCGGCGCTATGGAGAGGGGAACTGCACGATT
Illadopsis_cleaveri_2  ATGGCTCCAGGGTCATTGTTCTCTCCTCTAGCCATTGCTGTGATCACTCTGGGACTGCAGTGGCCACAAGAA---GCTGCCACCTTCCCGGCCATACCCCTTTCCAGCCTGTTTGCCAATGCTGTGCTGAGGGCTCAGCACCTTCACCTCCTGGCTGCTGAAACATACAAGGAGTTTGAACGCACCTATATTCCAGAGGACCAAAGACACACAAACAAGAATACCCAGGTAGCATTTTGTTACTCGGAAACCATCCCTGCTCCCATGAAGAAGGATGATGCCCAGCAGAAATCAGACACTGAGCTTCTTCAGTTTTCCCTGGTTCTCATCCAGTCCTGGCTGACCCCAGTGCAGTACCTGAGCAAGGTGTTCACAAACAACTTGGTTTTTGGCACCTCAGACAGAGTGTATGAAAAACTAAAGGACCTGGAAGAAGGGATCCAAGCTTTGATGAGGCACCTGCAGGACCAAAGTCCATGGGGT---CCCCAGATCCTCAAAGCCACTTATGAGAAATTTGACATCCACCTGCGCAGTGAG---GATGCACTACTGCAGAACTACGGCTTGCTCTCCTGCTTCAAGAAGGACCTGCACAAGGTGGAGACCTACCTGAAGGTGATGAAGTGCCGGCGCTATGGAGAGGGGACCTGCACCATT
Leiothrix_lutea_2  ATGGCTCCAGGGTCATTGTTCTCTCCTCTTGCCATTGCTGTGATCACTCTGGGACTGCAGTGGCCACAACAA---GCTGCCACCTTCCCAGACATACCCCTTTCCAGCCTGTTTGCCAATGCCGTGCTGAGGGCTCAGCACCTTCACCTCCTGGCTGCTGAGACATACAAGGAGTTTGAACGCACCTATATTCCAGAGGACCAAAGACACACAAACAAGAATACCCAGGTAGCATTTTGTTACTCGGAAACCATCCCTGCTCCCATGAAGAAGGATGATGCCCAGAAGAAATCAGACATTGAGCTTCTTCAGTTTTCCCTGGTTCTCATCCAGTCCTGGCTGACCCCAGTGCAGTACCTACGCAAGATGTTCACAAACAATCTGGTTTTTGGCACCTCAGACAGAGTGTATGAAAAACTAAAGGACCTGGAAGAAGGGATCCAAGCTCTGATGAGGCACCTGCAGGACCAAAGCCCAAGGGGG---CCCCAAATCCTCAAAGCCACTTACGAGAAATTTGACATCCACCTGCGCAGTGAG---GATGCACTACTGCAGAACTACGGCTTGCTCTCCTGCTTCAAGAAGGACCTGCACAAGGTGGAGACCTACCTGAAGGTGATGAAGTGCCGGCGCTATGGAGAGGGGAACTGCACCATT
Phylloscopus_trochilus_2  ATGGCTCCAGGGTCGTTGTTATCTCCTCTTGCCATTGCTGTGATCACTCTGGGACTGCAGTGGCCACAACAA---GCTGCCACCTTCCCGGCCATACCCCTTTCAAGCCTGTTTGCCAATGCTGTGCTGAGGGCTCAGCACCTTCACCTCCTGGCTGCTGAGACATACAAGGAGTTTGAACGCACCTATATTCCGGAGGACCAAAGACACACAAACAAGAATTCCCAGGTAGCATTTTGTTACTCGGAAACCATCCCTGCTCCCATGAAGAAGGATGATGCCCAGCAGAAATCAGACATTGAGCTTCTTCAGTTTTCCCTGGTTCTCATCCAGTCCTGGCTGATGCCGGTGCAGTACCTAAGCAAGATGTTCACAAACAATCTGGTTTTTGGCACCTCAGACAGAGTGTATGAAAAACTAAAGGACCTGGAAGAAGGCATCCAAGCTCTGATGAGGCACCTGCAGGACCAAAGCCCATGGGGT---CCCCAGATCCTCAAAGCCACTTATGAGAAATTTGACATCCACCTGCGCAGTGAG---GATGCACTACTGCAGAACTATGGCTTGCTCTCCTGCTTCAAAAAGGACCTGCACAAGGTGGAGACCTACCTGAAGGTGATGAAGTGCCGGCACTTTGGAGAGGGGAACTGCACCATT
Rhadina_sibilatrix_2  ATGGCTCCAGGGTCATTGTTCTCTCCTCTTGCCATTGCTATGATCACTCTGGGACTGCAGTGGCCACAACAA---GCTGCCACCTTCCCGGCCATACCCCTTTCAAGCCTGTTTGCCAATGCTGTGCTGAGGGCTCAGCACCTTCACCTCCTGGCTGCTGAGACATACAAGGAGTTTGAACGCACCTATATTCCAGAGGACCAAAGACACACAAACAAGAATTCCCAGGTAGCATTTTGTTACTCGGAAACCATCCCTGCTCCCATGAAGAAGGATGATGCCCAGCAGAAATCAGACATTGAGCTTCTTCAGTTTTCCCTGATTCTCATCCAGTCCTGGTTGACGCCAGTGCAGTACCTAAGCAAGATGTTCACAAACAATCTGGTTTTTGGCACCTCAGACAGAGTGTATGAAAAACTAAAGGACCTGGAAGAAGGCATCCAAGCTCTGATGAGGCACCTGCAGGACCAAAGCCCATGGGGT---CCCCAGATCCTCAAAGCCACTTATGAGAAATTTGACATCCACCTGCGCAGTGAG---GATGCACTACTGCAGAACTATGGCTTGCTCTCCTGCTTCAAGAAGGACCTGCACAAGGTGGAGACCTACCTGAAGGTGATGAAGTGCCGGCACTTTGGAGAGGGGAACTGCACCATT
Hylia_prasina_2  ATGGCTCCAGGGTCATTGTTCTCTCCTCTCGCCATTGCTATGATCACTCTGGGACTGCACTGGCCACAACAA---GCTGCCGCCTTCCCGGCCATACCCCTTTCAAGCCTGTTTGCCAATGCTCTGCTGAGGGCTCAGCACCTTCACCTCCTGGCTGCTGAGACATACAAGGAGTTTGAACGCACCTATATTCCAGAGGACCAAAGACACACAAACAAGAATTCCCAGGTAGCATTTTGTTACTCGGAAACCATCCCTGCTCCCATGAAGAAGGATGATGCCCAGCAGAAATCTGACACTGAGCTTCTTCAGTTTTCCCTGGTTCTCATCCAGTCCTGGCTGACACCGGTGCAGTACCTAAGCAAGATGTTCACAAACAATCTGGTTTTTGGCATCTCAGACAGAGTGTATGAAAAACTAAAGGACCTGGAAGAAGGGATCCAAGCTCTGATGAGGCACCTGCAGGACCAAAGCCCATGGGGT---CCCCAGATCCTCAAAGCCACTTATGAGAAATTTGACATCCACCTCCGCAGTGAG---GATGCACTACTGCAGAACTATGGCTTGCTCTCCTGCTTCAAGAAGGACCTGCACAAGGTGGAGACCTACCTGAAGGTGATGAAGTGCCGGCGCTATGGAGAGGGGAACTGCACCATT
Hirundo_rustica_2  ATGGCTCCAGGGTCATTGCTCTCTCCTCTCGCCATTGCTGTGATCACTCTGGGACTGCAGTGGCCACAACAA---GTTGCCACCTTCCCGGCCATACCCCTTTCCAGCCTGTTTGCCAATGCTGTGCTGAGGGCTCAGCACCTTCACCTCCTGGCTGCCGAGACATACAAGGAGTTTGAACGCACCTATATTCCAGAGGACCAAAGACACACAAACAAGAATTCCCAGGTAGCCTTTTGTTACTCGGAAACCATCCCTGCTCCCATGAAGAAGGATGATGCCCAGCAGAAATCAGACACTGAGCTTCTTCAGTTTTCCCTGGTTCTCATCCAGTCCTGGCTGACCCCGGTGCAGTACCTAAGCAAGATGTTCACAAACAATCTGGTTTTTGGCACCTCAGACAGAGTGTATGAAAAACTAAAGGACCTGGAAGAAGGGATCCAAGCTCTGATGAGGGACCTGCAGGACCAAAGCCCATGGGGT---CCCCAGATCCTCAAGGCCACTTATGAGAAATTTGACAACCACCTGCGCAGTGAA---GATGCACTACTGCAGAACTATGGCTTGCTCTCCTGCTTCAAGAAGGACCTGCACAAGGTGGAGACCTACCTGAAGGTGATGAAGTGCCGGCGCTATGGAGAGGGGAACTGCACCATT
Aegithalos_caudatus_2  ATGGCTCCAGGGTCACTGTTCTCTCCTCTCGCCATTGCTGTGATCACTCTGGGACTGCAGTGGCCACAGCAA---GCTGCCACCTTCCCGGCCATACCCCTTTCCAGCCTGTTTGCCAATGCTGTGCTGAGGGCTCAGCACCTTCACCTCCTGGCTGCTGAGACATACAAGGAGTTTGAACGCACCTATATTCCAGAGGACCAAAGACACACAAACAAGAATTCCCAGGTAGCGTTTTGTTACTCGGAAACCATCCCTGCTCCCATGAAGAAGGATGATGCCCAGCAGAAAACAGACATTGAGCTTCTTCAGTTTTCCCTGGTTCTCATCCAGTCCTGGCTGACACCGGTGCAGTACCTAAGCAAGATGTTCACAAACAATCTGGTTTTTGGCACCTCAGACAGAGTGTATGAAAAACTAAAGGACCTGGAAGAAGGGATCCAAGCTCTGATGAGGCACCTGCAGGACCAAAGCCCATGGGGT---CCCCAGATCCTCAAAGCCACTTATGAGAAATTTGACATCCACCTGCGCAGTGAG---GATGCACTACTGCAGAACTATGGCTTGCTCTCCTGCTTCAAGAAGGACCTGCACAAGGTGGAGACCTACCTGAAGGTGATGAAGTGCCGGCGCTATGGAGAGGGGAACTGCACCATT
Pomatorhinus_ruficollis_2  ATGGCTCCAGGGTCATTATTCTCTCCTCTCGCCATTGCTGTGATCACTCTGGGACTGCAGTGGCCACAACAA---GCTGCCACCTTCCCGGCCATACCCCTTTCCAGCCTGTTTGCCAATGCTGTGCTGAGGGCTCAGCACCTTCACCTCCTGGCTGCTGAGACATACAAGGAGTTTGAACGCACCTATATTCCAGAGGACCAAAGACACACAAACAAGAATACCCAGGTAGCATTTTGTTACTCGGAAACCATCCCTGCTCCCATGAAGAAGGATGATGCCCAGCAGAAATCAGACATTGAGCTTCTTCAGTTTTCCCTGGTTCTCATCCAGTCCTGGCTGACCCCGGTGCAGTACCTAAGCAAGATGTTCACAAACAATCTGGTTTTTGGCACCTCAGACAGAGTGTATGAAAAACTAAAGGACCTGGAAGAAGGGATCCAAGCTCTGATGAGGCACCTGCAGGACCAAAGCCCATGGGGT---CCCCAGATCCTCAAAGCCACTTATGAGAAATTTGACATCCACCTGCGCAGTGAG---GATGCACTACTGCAGAACTACGGCTTGCTCTCCTGCTTCAAAAAGGACCTGCACAAGGTGGAGACCTACCTGAAGGTGATGAAGTGCCGGCGTTATGGAGAGGGGAACTGCACCATT
Falcunculus_frontatus_2  ATGGCTCCAGGGTCGTGGGTCTCTCCTCTTGCCATTGCCATGATCACTCTGGGACTGCAGTGGCCACAAGAA---GCTGCTACCTTCCCGGCCATACCCCTTTCCAGCCTGTTTGCCAATGCTGTGCTGAGGGCCCGGCACCTTCACCTCCTGGCTGCCGAGACATACAAGGAGTTTGAACGCACCTATATTCCAGAGGACCAAAGGCACACAAACAAGAATTCTCAGGTAGCATTTTGTTACTCGGAAACCATCACTGCTCCCATGAAGAAGGATGATGCCCAGGAGAAATCAGACATGGAGCTTCTTCAGTTCTCCCTGGTTCTCATCCAGTCCTGGCTGACCCCGGTGCAGTACCTAAGCAAGATGTTCACAAACAATCTGGTTTTTGGCACCTCAGACAGAGTGCATGAAAAACTGAAGGACCTGGAAGAAGGGATCCAAGCTCTGATGAGGGAGCTGCAGGACCGAAGCCCACAAGGT---CCCCAGATCCTCAAACCAACTTATGAGAAATTTGACATCCACCTGCGCAGCGAG---GATGCACTACTGCAGAACTACAGCTTGCTCTCCTGCTTCAAGAAGGACCTGCACAAGGTGGAGACCTACCTGAAGGTGATGAAGTGCCGGCGCTATGGAGAAGGGAACTGCACCATT
Anthoscopus_minutus_2  ATGGCTCCAGGATCATGGTTCTCTCCTCTCGCCATTGCCATGATCACTCTGGGACTGCAGTGGCCACAACAA---GCTGCCACCTTCCCAGCCATACCCCTTTCCAGCCTGTTTGCCAACGCTGTGCTGAGGGCTCAGCACCTTCACCTCCTGGCTGCCGAGATATACAAGGAGTTTGAACGCACCTATATTCCAGAGGACCAAAGACACACAAACAAGAATTCCCAGGTAGCAATTTGTTACTCGGAAACCATCCCTGCTCCCATGAAGAAGGATGATGCCCAGCAGAAATCAGACATGGAGCTTCTTCAGTTTTCCCTGGTTCTCATCCAGTCCTGGTTGACCCCAATGCAGTACTTAAGCAAAATGTTCACAAACAATCTGGTTTTTGGCACCTCAGACAGAGCGTATGAAAAACTAAAGGACCTGGAAGAAGGGATCCAAGCTCTGATGAGGGAGCTTCAGGACCGAAGCCCACGGGGT---CCCCAGATCCTCAAAGCCACTTATGAGAAATTTGACATCCACCTGCGCAGTGAG---GATGCACTGCTGCAGAACTACGGCTTGCTCTCCTGCTTCAAGAAGGACCTGCACAAGGTGGAGACATACCTGAAGGTGATGAGGTGCCGGCGCTATGGAGAGGGTAACTGCATAATT
Parus_major_2  ATGGCTCCAGGGTCATGGTTCTCTCCTCTTGCCATTGCCATGATCATTCTGGGACTGCAGTGGCCACAACAA---GCTGCCACCTTCCCCACCATACCCCTTTCCAGCCTGTTTACCAACGCTGTGCTGAGGGCTCAGCACCTTCACCTCCTGGCTGCTGAGACATACAAGGAGTTTGAACGCACCTACATTCCAGAGGACCAAAGACACACAAACAAGAATTCCCAGGTAGCATTTTGTTACTCGGAAACCATCCCTGCTCCCATGAAGAAGGATGATGCCCAACAGAAATCAGACATTGAGCTTCTTCAGTTTTCCCTGATTCTCATCCAATCCTGGCTGACCCCGATGCAGTACTTAAGCAAGATGTTCACAAACAATCTGGTTTTTGGAACCTCAGACAGAGTATATGAAAAACTAAAGGACCTGGAAGAAGGGATTCAAGCTCTGATGAGGGAGCTGCAGGACCGAAGCCCACAAGGT---CCCCAGATCCTCAAAGCTACTTATGAGAAATTTGACATCCACCTGCGCAGTGAG---GACGCACTACTGCAGAACTACGGCTTGCTCTCCTGCTTCAAGAAGGACCTGCACAAGGTGGAGACCTACCTGAAGGTGATGAAGTGCCGGCGCTATGGAGAGGGGAACTGCACCATT
Cyanistes_caeruleus_2  ATGGCTCCAGGGTCATGGTTCTCTCCTCTTGCCATTGCCATGATCATTCTGGGACTGCAGTGGCCACAACAA---GCTGCCACCTTCCCGGCCATACCCCTTTCCAGCCTGTTTACCAACGCCGTGCTGAGGGCTCAGCACCTTCACCTCCTGGCTGCCGAGACATACAAGGAGTTTGAACGCACCTACATTCCAGAGGACCAAAGGCACACAAACAAGAATTCCCAGGTAGCATTTTGTTACTCGGAAACCATCCCTGCTCCCATGAAGAAGGATGATGCCCAACAGAAATCAGACATTGAGCTTCTTCAGTTTTCCCTGATTCTCATCCAATCCTGGCTGACCCCGATGCAGTACTTAAGCAAGATGTTCACAAACAATCTGGTTTTTGGCACCTCAGACAGAGTATATGAAAAACTAAAGGACCTGGAAGAAGGGATTCAAGCTCTGATGAGGGAGCTGCAGGACCGAAGCCCACAGGGT---CCCCAGATCCTCAAAGCCACTTATGAGAAATTTGACATCCACCTGCGCAGTGAG---GACGCACTGCTGCAGAACTACGGCTTGCTCTCCTGCTTCAAGAAGGACCTGCACAAGGTGGAGACCTACCTGAAGGTGATGAAGTGCCGGCGCTATGGAGAGGGGAACTGCACCATT
Poecile_atricapillus_2  ATGGCTCCAGGGTCATGGTTCTCTCCTCTTGCCATTGCCATGATCATTCTGGGACTGCAGTGGCCACAACAA---GCTGCCACCTTCCCGGCCATACCCCTTTCCAGCCTGTTTACCAACGCTGTGCTGAGGGCTCAGCACCTTCACCTCCTGGCTGCCGAGACATACAAGGAGTTTGAACGCACCTACATTCCAGAGGACCAAAGACACACAAACAAGAATTCCCAGGTAGCATTTTGTTACTCGGAAACCATCCCTGCTCCCATGAAGAAGGATGATGCCCAACAGAAATCAGACATTGAGCTTCTTCAGTTTTCCCTGATTCTCATCCAATCCTGGCTGACCCCGATGCAGTACTTAAGCAAGATGTTCACAAACAATCTGGTTTTTGGCACCTCAGACAGAGTATATGAAAAACTAAAGGACCTGGAAGAAGGGATTCAAGCTCTGATGAGGGAGCTGCAGGACCGAAGCCCACAAGGT---CCCCAGATCCTCAAAGCCACTTATGAGAAATTTGACATCCACCTGCGCAGTGAG---GACGCACTACTGCAGAACTACGGCTTGCTCTCCTGCTTCAAGAAGGACCTGCACAAGGTGGAGACCTACCTGAAGGTGATGAAGTGCCGGCGCTATGGAGAGGGGAACTGCACCATT
Pseudopodoces_humilis_2  ATGGCTCCAGGGTCATGGTTCTCTCCTCTTGCCATTGCCATGATCATTCTGGGACTGCAGTGGCCACAACAA---GCTGCCACCTTCCCGGCCATACCCCTTTCCAGCTTGTTTACCAACGCTGTGCTGAGGGCTCAGCACCTTCACCTCCTGGCTGCCGAGACATACAAGGAGTTTGAACGCACCTACATTCCAGAGGACCAAAGACACACAAACAAGAATTCCCAGGTAGCATTTTGTTACTCGGAAACCATCCCCGCTCCCATGAAGAAGGATGATGCCCAACAGAAATCAGACACCGAGCTTCTTCAGTTTTCCCTGATTCTCATCCAATCCTGGCTGACCCCGATGCAGTACTTAAGCAAGATGTTCACAAACAATCTGGTTTTTGGCACCTCAGACAGAGTATATGAAAAACTAAAGGACCTGGAAGAAGGGATTCAAGCTCTGATGAGGGAGCTGCAGGACCGAAGCCCACAAGGT---CCCCAGATCCTCAAAGCCACTTATGAGAAATTTGACATCCACCTGCGCAGTGAG---GACGCACTACTGCAGAACTACGGCTTGCTCTCCTGCTTCAAGAAGGACCTGCACAAGGTGGAGACCTACCTGAAGGTGATGAAGTGCCGGCGCTATGGAGAGGGGAACTGCACCATT
Grantiella_picta_2  ATGGCTCCAGGGTCATGGTTCTCTCCTCTCGCCATTGCCATGATCATTCATGGACTGCAGTGGCCACAACAA---GCTGCCACCTTCCCAGCCATACCCCTTTCCAGCCTGTTTGCCAATGCTGTGCTGAGGGCTCAACACCTTCACCTCCTGGCTGCCGAGACATACAAGGAGTTTGAACGCACCTATATTCCAGAAGATCAAAGACACACAAACAAGAATTCCCAGGTAGCATTTTGTTACTCGGAAACCATCCTTGCTCCCTTGAAGAAGGATGATGCCCAGCAGAAATCGGACATGGAGCTTCTTCGGTTTTCCCTGGTTCTCATTCAGTCCTGGCTGACCCCAGTGCAGTACCTCAGCAAGATGTTCACAAACAATCTGGTTTTTGGCACCTCAGACAGAGTGTATGAAAAATTAAAGGACTTGGAGGAAGGAATCCAAGCTTTGATGAGGGAGGTGGAGGACCAAAGCCTGCGGAGT---CCCCAGATCCTCAAACCCACTTACGAGAAATTTGACATCCACCTGCGCAGCGAG---GACTCACTGCTGCAGAACTACGGCTTGCTCTCCTGCTTCAAGAAGGACTTGCACAAGGTGGAGACTTACCTGAAGGTGATGAAGTGCCGGCGCTATGGAGAGGGAAACTGCACCATT
Pardalotus_punctatus_2  ATGGCTCCAGGGTCATGGTTCTCTTCTCTTGCCATTGCCATGATCAGTCTGGGACTGCAGTGGCCACAACAA---GCTGCCACCTTCCCGGCCATACCCCTTTCCAGCCTGTTTGCCAATGCTGTGTTGAGGGCTCAGCACCTTCACCTCCTGGCTGCCGAGACATACAAGGAGTTTGAACGCACCTATATTCCAGAGGACCAAAGACACACAAACAAGAATTCCCAGGTAGCATTTTGTTACTCGGAAACCATCCCTGCTCCCTTGAAGAAGGATGATGCCCAGCAGAAATCGGACATGGAGCTTCTTCAGTTTTCCCTGGTTCTCATCCACTCCTGGCTGATCCCAGTGCAGTACCTCAGCAAGATGTTCACAAACAATCTGGTTTTTGGCACCTCAGACAGAGTGTATGAAAAACTAAAGGACCTGGAAGAAGGGATACAAGCTCTGATGAGGGAGCTGGAGGACCAAAGCCCATGGAAT---CCTCAGATCCTCAAACCCACTTATGAGAAATTTGATATTCACCTGCGCAGCGAG---GATGCGTTGCTGCAGAACTACAGCTTGCTCTCCTGCTTCAAGAAGGACTTGCACAAGGTGGAGACCTACCTGAAAGTGATGAAGTGCCGGCGCTATAGAGAGGGGAACTGCACCATC
Notiomystis_cincta_2  ATGTCTCCAGGGTCATGGTTCTCTCCTCTGGCCATTGCCATGATCACCCTGGGACTGCAGTGGCCACAACAA---GCTGCCACCTTCCCGGCCATACCCCTTTCCAGCCTGTTTGCCAACGCCGTGCTGAGGGCTCAGCACCTTCACCTCCTGGCTGCCGAGACATACAAGGAGTTTGAACGCACCTATATTCCAGACGACCAAAGACACACGAACAAGAATTCCCCGATAGCATTTTGTTACTCGGAAACCATCCCTGCTCCCGTGAAGAAGGATGATGCCCAGCAGAAATCAGACATGGAGCTTCTTCAGTTTTCCCTGGTTCTCATTCAGTCCTGGCTGACCCCGGTGCAGTACCTAAGCAAGATGTTCACAAACAATCTGCTTTTTGGCACCTCAGACAGAGTGTATGAAAAACTAAAGGACCTGGAAGAAGGGATCCAAGCTCTCATGAGGGAACTGCAGGACCGAAGCCCACGGAGT---CCCCAGATCCTCAAACCCACCTACGAGAAATTTGACATCTACCTGCGCAGTGAG---GACGCGCTACTGCAGAACTACGGCTTGCTCTCCTGCTTCAAGAAGGACCTGCACAAGGTGGAGACCTACCTGAAGGTGATGAAGTGCCGGCGTTTTGGAGAGGGGAACTGCACCGTT
Pachycephala_philippinensis_2  ATGGCTCCAGGGTCATGGTTCTCTCCTCTTGCCATTGCCTTGATCACTCTCGGACTGCAGTGGCCACAACAA---GCTGCCACCTTCCCAGCCATACCCCTTTCCAGCCTGTTTGCCAACGCTGTGCTGAGGGCTCAGCACCTTCACCTCCTGGCTGCCGAGACATACAAGGAGTTTGAACGCACCTATATTCCAGAGGACCAAAGACACACAAACAAGAATTCCCAGGTAGCATTTTGTTACTCGGAAACCATCCCTGCTCCCATGAAGAAGGATGATGCCCAGCAGAAATCAGACATGGAGCTTCTTCAGTTTTCCCTGGTTCTCATCCAGTCCTGGCTGACCCCGGTGCAGTACCTAAGCAAGATGTTCACAAATAATCTGGTTTTCGGCACCTCAGACAGAGTGTATGAAAAACTGAAGGACCTGGAAGAAGGGATCCAAGCTCTAATGAGAGAGCTACAGGACCAAAGCCCATGGGGT---CCCCAGATCCTCAAACCCACTTACGAGAAATTTGACATCCACCTGCGCAGCAAG---GATGCGCTGCTGCAGAACTACAACTTGTTCTCCTGCTTCAAGAAGGACCTGCACAAGGTGGAGACCTACCTGAAGGTGATGAAGTGCCGGCGCTATGGAGATGAGAACTGCACCATT
Oreocharis_arfaki_2  ATGGCTCCAGGGTCATGGTTCTCTCCTATTGCCATTGCCATGATCACTCTGGGACTGCAATGGCCACAACAA---GCTGCCACCTTCCCGTCCATACCCCTTTCCAGCCTATTTGCCAACGCTGTGCTGAGGGCTCAACACCTTCACCTCCTGGCTGCCGAGACATACAAGGAGTTTGAACGCACCTATATACCAGAGGACCAAAGACACACAAACAAAAATTCCCAACTAGCATTTTGTTACTCGGAAACCATCCCTGCTCCAATGAAGAAGGATGATGCCCAGCAGAAATCAGACATGGAGCTTCTTCAGTTTTCCTTGGTTCTCATCCAGTCCTGGCTGACCCCAGTGCAGTACTTAAGCAAGGTGTTCACAAACAATCTGGTTTTTGGCACCTCAGACAGAGTGTATGAAAAAGTAAAGGACCTGGAAGAAGGGATCCAAGCTCTGATGAGGGAGCTGCAGGACCGAAGCCCACGGGGT---CCCCAGATCCTCAGACCCACTTACGAGAAATTTGACATCCACCTGCGCAGTGAG---GACGCGCTACTGCAAAACTACAGCTTGCTCTCCTGCTTCAAGAAGGACCTGCACAAGGTGGAGACATACTTGAAGGTGATGAAGTGCCGGCGCTATGGAGAGGGGAACTGCACCATT
Vireo_altiloquus_2  ATGGCTCCAGGGTCATGGTTCTCTCCTCTTGCCATTGCCATGATCACTCTGGGACTCCAGTGGCCACAACAA---GCTGCCACCTTCCCGGCCATACCCCTTTCCAGCCTGTTTGCCAATGCTGTACTTAGGGCTCAGCACCTTCATCTCCTGGCTGCCGAGACATACAAGGAGTTTGAACGCACCTATATTCCAGAGGACCAAAGACACACAAACAAGAATTCCAAGGTAGCATTTTGTTACTCGGAAACCATCCCTGCTCCCACGAAGAAGGATGATGCCCAGCAGAAATCCGATATGGAGCTTCTTCAGTTTTCCCTGGTTCTCATCCAGTCCTGGCTGACCCCAGTGCAATACCTGAGCAAGATGTTCACAAACAATCTGGTTTTTGGCACCTCAGACAGAGTGTATGAAAAACTAAAGGACCTGGAAGAAGGGATCCAAGCTCTGATGAGGGAGCTGCAGGACCGAAGCCTGTGGGGT---CCCCAGATCCTCAAACCCACTTATGAGAAATTTGACATCCACCTGCACAGTGAG---GACGTGCTACTGCGAAACTACAGCTTGCTCTCCTGCTTCAAGAAGGACCTGCACAAGGTGGAGACCTACCTGAAGGTGATGAAGTGTCGGCGCTATGGAGAAGGGAATTGCAACATT
Myiagra_hebetior_2  ATGGCTCCAGGGTCATGGTTCTCTCCTCTTGCCGTTGCCATGATCACTCTGGGACTGCAGTGGCCACAACAA---GCTGCCACCTTCCCGGCCATATCCCTTTCCAGCCTGTTTGCCAACGCTGTGCTGAGGGCTCAGCACCTTCACTTCCTGGCTGCTGAGACATACAAGGAGTTTGAACGCACCTATATTCCAGAGGACCAAAGACACACAAACAAGAATTCCAAGGTAGCATTTTGTTACTCGGAAACCATCCCTGCTCCCATGAAGAAGGATGATGCCCAGCAGAAATCAGACATGGAGCTTCTTCAATTTTCCCTGGTTCTCATCCAATCCTGGCTGACCCCGGTACAGTACCTAAGCAAGATGTTCACAAACAGTCTGGTTTTTGGTACCTCAGACAGAGTGTATGAAAAACTAAAGGACCTGGAAGAAGGGATCCAAGCTCTGATGAGGGAGCTGCAGGACCGAAGCCCATGGGGT---CCCCAGATCCTCAAACCCACTTATGAGAAATTTGACATCCACCTGCGCAGTGAG---GAAGCGCTACTGCAGAACTACAGTTTGCTCTCCTGCTTCAAAAAGGACCTCCACAAGGTGGAGACCTACCTGAAGGTGATGAAGTGCCGGCGCTATGGAGAGGGGAACTGCACCATT
Erpornis_zantholeuca_2  ATGGCTCCAGGGTCATGGTTCTCTCCTCTTGCCATTGCCATGATCTGTCTGGGACTGCAGTGGCCACAACAA---GCTGCCACCTTCCCGGCCATACCCCTTTCCAGCCTGTTTGCCAATGCTGTGCTTAGGGCTCAGCACCTTCACCTCCTGGCTGCCGAGACATACAAGGAGTTTGAACGCGCCTATATTCCAGAGGACCAAAGACACACAAACAAGAATTCCCAGGTAGCATTTTGTTACTCGGAAACCATCCCTGCTCCCATGAAGAAGGACGATGCCCGGCAGAAATCAGACATGGAGCTTCTTCAGTTTTCCCTGGTTCTCATCCAGTCCTGGCTGACCCCAGTGCAATATCTAGGCAAGATGTTCACAAATAATCTGGTTTTTGGCACCTCAGACAGTGTGTATGAAAAACTAAAGGACCTGGAAGAAGGGATACAAGCTCTGATGAGGGAGCTGCAGGACCGAAGCCCATGGGGC---CCCCAGATCCTCAAACCCACTTACGAGAAATTTGACATCCACCTGCGCAGCGAG---GACGTGCTACTGCAGAACTACAGCTTGCTCTCTTGCTTCAAGAAGGACCTGCACAAGGTGGAGACCTACCTGAAGGTGATGAAGTGCCGGCGCTATGGAGAGGGGAATTGCACCATT
Ptilorrhoa_leucosticta_2  ATGGCTCCAGGGTCATTGTTCTCTCCTCTTGCCATTGCCATAATCACTCTGGGACTGCAGTGGCCACAACAA---GCTGCCACCTTCCCGGCCATACCCCTTTCCAGCCTGTTTGCCAACGCTGTGCTGAGGGCACAGCACCTTCACCTCCTCGCTGCCGAGACATACAAGGAGTTTGAACGCACCTATATTCCAGAGGACCAAAGACACACAAACAAGAATTCCCAGGTAGCATTTTGTTACTCGGAAACCATCCCTGCTCCCATGAAGAAGGACGATGCCCAGCAGAAATCAGACATGGAGCTTCTTCAGTTTTCCCTGGTTCTCATCCAGTCCTGGCTGACCCCAGTGCAGTACCTAAGCAAGATGTTCACAAACAATCTGGTTATTGGCACCTCAGACAGAGTGTATGAAAAACTAAAGGACCTGGAAGAAGGGATCCAAGCTCTGATGAGGGAGCTGCAGGACCAAAGCCCAGGGGGT---CCCCAGATCCTCAAACCAACTTACCAGAAATTTGACATCCACCTGCGCAGTGAA---GACGCACTACTGCAGAACTACAGCTTGCTCTCCTGCTTCAAGAAGGACCTGCACAAGGTGGAGACCTACCTGAAGGTGATGAAGTGCCGACGCTATGGAGAGGGGAACTGCACCATT
Climacteris_rufus_1  ATGGCTCCAGGGTCCTGGCTCTCTCCTCTGGCCATTGCTGTGATCACCCTGGGACTGCAGTGGCCACAGCAA---GGTGCCACCTTCCCAGCCATGCCCCTCTCCAGCCTGTTTGCCAACGCTGTGCTGAGGGCTCAGCACCTTCACCTCCTGGCTGCTGAGACCTACAAGGAGTTTGAACGCAGCTACATCCCAGAGGACCAAAGGCACACCAACAAAAACTCCCAGGTAGCCTATTGCTATTCAGAAACCATCCCTGCTCCTACAGGGAAGGAGGATGCCCAGCAGAAATCGGACATGGAGCTTCTCCGGTTTTCCCTGGTTCTCATCCAGTCCTGGCTGACCCCCGTGCAGTACCTGAGCAAGATGTTCCCAAACAACCTGGTTTTTGGCACCTCAGACAGGGTGTATGAAAAGCTAAAGGACTTGGAAGAAGGGATCCAAGCTCTGATGAGGGAGCTGGAGGACCGGAGCCCGCGGGGT---GCCCAGGTCCTCAAACCCACCTACGAGAAATTCGACCTCCACCTGCGCGGCGAG---GACGCGCTGCTCAAGAACTACGGGTTGTTGTCCTGCTTCAAGAAGGACCTGCACAAGGTGGAGACCTACCTGAAGGTGATGAGGTGCCGGCGCTACGGCGAGGGGAACTGCGCCCTC
Menura_novaehollandiae_1  ATGGCTCCAGGGTCCTGGCTCTCTCCTCTGGCCATTGCCGTGATCACCCTGGGACTGCAGTGGCCACAGCAA---GCTGCCACCTTCCCGGCCATGCCCCTCTCCAGCCTGTTTGCCAACGCTGTGCTGAGGGCTCAGCACCTTCACCTCCTGGCTGCCGAGACCTACAAGGAGTTTGAACGCAGCTACATCCCAGAGGACCAAAGGCACACCAACAAAAACTCCCAGGTAGCCTATTGCTACTCGGAAACCATCCCTGCTCCCACAGGGAAGGAGGATGCCCAGCAGAAGTCGGACATGGAGCTTCTCCGGTTTTCCCTGGTTCTCATCCAGTCCTGGCTGAGCCCGGTGCAGTACCTGAGCAAGGTGTTCACAAACAACCTGGTTTTTGGCACCTCGGACAGGGTGTATGAAAAGCTAAAGGACCTGGAAGAAGGGATCCAGGCTCTGATGAGGGAGCTGGAGGACCGGAGCCCGCGGGGT---GCCCAGCTCCTCAAACCCACCTACGAGAAATTCGACCTCCACCTGCGCGGCGAG---GACGCGCTGCTCAAGAACTACGGGTTGTTGTCCTGCTTCAAGAAGGACCTGCACAAGGTGGAGACCTACCTGAAGGTGATGAAGTGCCGGCGCTATGGGGAGGGGAACTGCGCCGTC
Edolisoma_coerulescens_1  ATGGCTCCAGGGTCCTGGCTCTCTCCTCTGGCCCTTGCTGTGATCACCCTGGGATTGCAGTGGCCACAGCCA---GCTGCCACCTTCCCGGCCATGCCCCTCTCCAGCCTGTTTGCCAACGCTGTGCTGAGGGCTCAGCACCTTCACCTCCTGGCTGCCGAGACCTACAAGGAGTTTGAACGCAGCTACATCCCAGAGGACCAAAGGCACACCAACAAAAACTCCCAGGTAGCCTACTGCTACTCGGAAACCATCCCTGCTCCCACGGGGAAGGAGGATGCCCAGCAGAAATCGGACATGGAGCTTCTCCGGTTTTCCCTGGTTCTCATCCAGTCCTGGCTGACCCCGGTGCAGTACCTAAGCAAGATGTTCACAAACAATCTGGTTTTTGGTACCTCAGACAGAGTGTATGAAAAACTAAAGGACCTGGAAGAAGGGATCCAAGCTCTGATGAGGGAGCTGGAGGAGCGGGGCCCGCGGGGC---GCGCAGCTGCTCAGACCCACCTACGAGAAGTTCGAGCTCCAGCTGCGCGGCGAG---GACGCGCTGCTCAAGAACTACGGGCTGCTCTCCTGCTTCAAAAAGGACCTGCACAAGGTGGAGACCTACCTGAAGGTGATGAGGTGCCGGCGCTACGGAGAGGGGAACTGCGCCCTC
Aleadryas_rufinucha_1  ATGGCTCCAGGGTCCTGGCTCTCTCCTCTGGCCATTGCCGTGATCACGCTGGCACTGCAGTGGCCACAGCCA---GCTGCCACCTTCCCGGCCATGCCCCTCTCCAGCCTGTTTGCCAACGCTGTGCTGAGGGCTCAGCACCTTCACCTCCTGGCTGCCGAGACCTACAAGGAGTTTGAACGCAGCTACATCCCAGAGGACCAAAGGCACACCAACAAAAACTCCCAGGTAGCCTACTGCTACTCAGAAACCATCCCTGCTCCCACGGGGAAGGAGGATGCCCAGCAGAAATCGGACATGGAGCTTCTCCGGTTTTCCCTGGTTCTCATCCAGTCCTGGCTGACCCCGGTACAGTACCTAAGCAAGATGTTCACAAACAATCTGGTTTTTGGCACATCAGACAGAGTGTATGAAAAACTAAAGGACCTGGAAGAAGGGATCCAAGCTCTGATGAGGGAGCTGGAGGAGCGGGGCCCGCGGGGC---GCGCAGCTGCTCAAGCCCACCTACGAGAAATTCGAGCTCCACCTGCGCGGCGAG---GACGCGCTGCTCAAGAACTACGGGCTGCTGGCGTGCTTCAAAAAGGACCTGCACAAGGTGGAGACCTACCTGAAGGTGATGAGGTGCCGGCGCTACGGAGAGGGGAACTGCACCCCC
Melanocharis_versteri_1  ATGGCTCCAGGATCCTGGCTCTCTCCTCTGGCCATTGCTGTGATCACCCTGGGACTGCAGTGGCCACAGCCA---GCTGCCACCTTCCCGGCCATGCCCCTCTCCAGCCTGTTTGCCAACGCTGTGCTGAGGGCTCAGCACCTTCACCTCCTGGCTGCTGAGACCTACAAGGAGTTCGAACGCAGCTACATTCCAGAGGACCAAAGGCACACCAACAAAAACTCCCAGGTAGCCTATTGCTACTCGGAAACCATCCCTGCTCCCACAGGGAAGGAGGATGCCCAGCAGAAATCGGACATGGAGCTTCTCCGGTTTTCCCTGGTTCTCATCCAGTCCTGGCTGACCCCAGTGCAGTACCTAAGCAAGATGTTCACAAACAATCTGGTTTTTGGCACCTCAGACAGAGTGTATGAAAAACTAAAGGACTTGGAAGAAGGGATCCAAGCTCTGATGAGGGAGCTGGAGGAGCGGAGCCCGCGGGGC---GCGCAGGTGCTCAAACCCACCTACGAGAAATTCGAGCTCCACCTGCGCGGCGAG---GACGCGCTGCTCAAGAACTACGGGCTGCTGTCGTGCTTCAAAAAGGACCTGCACAAGGTGGAGACCTACCTGAAGGTGATGAGGTGCCGGCGCTACGGAGAGGGGAACTGCGCCCTC
Rhipidura_dahli_1  ATGGCTCCAGGGTCCTGGCTCTCTCCTCTGGCCATTGCCGTGATCACCCTGGGCCTGCAGTGGCCACAGCCA---GCTGCCACCTTCCCGGCCATGCCCCTCTCCAGCCTGTTTGCCAACGCTGTGCTGAGGGCTCAGCACCTTCACCTCCTGGCTGCCGAGACCTACAAGGACTTTGAACGCAGCTACATCCCAGAGGACCAAAGGCACACCAACAAAAACTCCCAGGTAGCCTATTGCTACTCGGAAACCATCCCTGCTCCCACGGGGAAGGAGGATGCCCAGCAGAAATCGGACATGGAGCTTCTCCGGTTTTCCCTGGTTCTCATCCAGTCCTGGCTGACCCCAGTGCAGTACCTAAGCAAGATGTTCACAAACAATCTGGTTTTTGGCGCCTCAGACAGAGTGTATGAAAAACTGAAGGACCTGGAAGAAGGGATCCAAGCTCTGATGAGGGAGCTGGAGGAGCGGGGCCCGCGGGGA---GCGCAGCTGCTCAAACCAACCTACGAGAAATTCGAGCTCCACCTGCGCGGCGAG---GACGCGCTGCTCAAGAACTACGGGCTGCTGGCGTGCTTCAAAAAGGACCTGCACAAGGTGGAGACCTACCTGAAGGTGATGAGGTGCCGGCGCTACGGAGAGGGGAACTGCGCCCTC
Ifrita_kowaldi_1  ATGGCTCCAGGGTCCTGGCTCTCGCCTCTGGCCATTGCCGTGATCACCCTGGGCCTGCAGTGGCCACAGCCA---GCTGCCACCTTCCCGGCCATGCCCCTCTCCAGCCTGTTTGCCAACGCTGTGCTGAGGGCTCAGCACCTTCACCTCCTGGCTGCCGAGACCTACAAGGAGTTTGAACGCAGCTACATCCCAGAGGACCAAAGGCACACCAACAAAAACTCCCAGGTAGCCTATTGCTACTCGGAAACCATCCCGGCTCCCACGGGGAAGGAGGATGCCCAGCAGAAATCGGACATGGAGCTTCTCCGGTTTTCCCTGGTTCTCATCCAGTCCTGGCTGACCCCGGTGCAGTACCTAAGCAAGATGTTCACAAACAATCTGGTTTTTGGCACCTCAGACAGAGTGTATGAAAAACTAAAGGACCTGGAAGAAGGGATCCAAGCTCTGATGAGGGAGCTGGAGGAGCGGGGCCCGCGGGGC---GCGCAGGTGCTCAAACCCACCTACGAGAAATTCGAGCTCCACCTGCGCGGCGAG---GATGCGCTGCTCAAGAACTACGGGCTGCTGGCGTGCTTCAAAAAGGACCTGCACAAGGTGGAGACCTACCTGAAGGTGATGAGGTGCCGGCGCTACGGAGAGGGGAACTGCGCCCTC
Chaetops_frenatus_1  ATGGCTCCAGGGTCCTGGCTCTCTCCTCTGGCCATTGTTGTGATCACCCTGGGACTGCAGTGGCCACAGCTA---GCTGTCACCTTCCCGGCCATGCCCCTCTCCAGCCTGTTTGCCAACGCTGTGCTGAGGGCTCAGCACCTTCACCTCCTGGCTGCTGAGACCTACAAGGAGTTTGAACGCAGCTACATCCCAGAGGACCAAAGGCACACCAACAAAAACTCCCAGGTAGCTTATTGCTACTCAGAAACCATCCCTGCTCCCACAGGGAAGGAGGATGCCCAGCAGAAATCGGACATGGAGCTTCTCCGCTTTTCCCTGGTTCTCATCCAGTCCTGGCTGACCCCAGTGCAGTACCTGAGCAAGGCGTTCACAAACAACCTGGTTTTCGGCACCTCAGACAGGGTGTATGAAAAGCTAAAGGACCTGGAAGAAGGGATCCAAGCTCTGATGAGGGAGCTGGAGGAGCGGAGCCCGCGGGCG---GCGCAGGTGCTCAAACCCACCTACGAGAAATTCGAGCTTCACCTGCGCGGCGAG---GACGCGCTGCTCAAGAACTACGGGCTGCTCTCGTGCTTCAAAAAGGACCTGCACAAGGTGGAGACCTACCTGAAGGTGATGAAGTGCCGGCGCTACGGAGAGGGGAACTGCGCCCTC
Rhagologus_leucostigma_1  ATGGCTCCAGGGTCCTGGCTCTCTCCTCTGGCCATTGCCGTGATCACGCTGGGACTGCAGTGGCCACAGCCA---GCTGCCACCTTCCCGGCCATGCCCCTCTCCAGCCTGTTTGCCAACGCTGTGCTGAGGGCTCAGCACCTTCACCTCCTGGCTGCCGAGACCTACAAGGAGTTTGAACGCAGCTACATCCCAGAGGACCAAAGGCACTCCAACAAAAACTCCCAGGCAGCCTATTGCTACTCGGAAACCATCCCTGCTCCCACAGGGAAGGAGGATGCTCAGCAGAAATCGGACATGGAGCTTCTCCGGTTTTCCCTGGTTCTCATCCAGTCCTGGCTGACCCCGGTGCAGTACCTGAGCAAGGTGTTCACAAACAACCTGGTTTTTGGCACCTCAGACAGGGTGTATGAAAAGCTAAAGGACCTGGAAGAAGGGATCCAAGCTCTGATGAGGGAGCTGGAGGAGCGGGGCCCGCGGGGC---GCGCAGCTGCTCAAGCCCAGCTACGAGAAGTTCGAGCTCCACCTGCGCGGCGAG---GACGCGCTGCTCAAGAACTACGGGCTGCTGGCGTGCTTCAAAAAGGACCTGCACAAGGTGGAGACCTACCTGAAGGTGATGAGGTGCCGGCGCTACGGAGAGGGGAACTGCGCCCTC
Machaerirhynchus_nigripectus_1  ATGGCTCCAGGGTCCTGGCTCTCTCCTCTGGCCATTGCCGTGATCACGCTGGGACTGCAGTGGCCACAGCCA---GCTGCCACCTTCCCGGCCGTGCCCCTCTCCAGCCTGTTTGCCAACGCTGTGCTGAGGGCTCAGCACCTTCACCTCCTGGCTGCCGAGACCTACAAGGAGTTTGAACGCAGCTACATCCCAGAGGACCAAAGGCACACCAACAAAAATTCCCAGGTAGCCTATTGCTACTCGGAAACCATCCCTGCTCCCACGGGGAAGGAGGATGCCCAGCAGAAATCGGACATGGAGCTCCTCCGGTTCTCCCTGGTTCTCATCCAGTCCTGGCTGACCCCGGTGCAGTACCTGAGCAAGGTGTTCACAAACAACCTGGTTTTTGGCACCTCAGACAGGGTGTATGAAAAGCTAAAGGATCTGGAAGAAGGGATCCAAGCTCTGATGAGGGAGCTGGAGGAGCGGGGCCCGCGGGGC---GCGCAGCTGCTCAAGCCCAGCTACGAGAAATTCGAGCTCCACCTGCGCGGCGAG---GACGCGCTGCTCAAGAACTACGGGCTGCTGGCGTGCTTCAAAAAGGACCTGCACAAGGTGGAGACCTACCTGAAGGTGATGAGGTGCCGGCGCTACGGAGAGGGGAACTGCGCCCTC
Gymnorhina_tibicen_1  ATGGCTCCAGGGTCCTGGCTCTCTCCTCTGGCCATTGCCGTGATCACGCTGGGACTGCAGTGGCCACGGCCA---GCTGCCACCTTCCCGGCCGTGCCCCTCTCCAGCCTGTTTGCCAACGCTGTGCTGAGGGCTCAGCACCTTCACCTCCTGGCTGCCGAGACCTACAAGGAGTTTGAACGCAGCTACATCCCAGAGGACCAAAGGCACACCAACAAAAACTCCCAGGTAGCCTATTGCTACTCAGAAACCATCCCTGCTCCCACGGGGAAGGAGGATGCCCAGCAGAAATCGGACATGGAGCTTCTCCGGTTTTCCCTGGTTCTCATCCAGTCCTGGCTGACCCCGGTGCAGTACCTGAGCAAGGTGTTCACAAACAACCTGGTTTTTGGCACCTCGGACAGGGTGTATGAAAAGCTAAAGGACCTGGAAGAAGGGATCCAAGCTCTGATGAGGGAGCTGGAGGAGCGGGGCCCGCGGGGC---GCGCAGCTGCTCAAGCCCAGCTACGAGAAATTCGAGCTCCACCTGCGCGGCGAG---GACGCGCTGCTCAAGAACTACGGGCTGCTGGCGTGCTTCAAAAAGGACCTGCACAAGGTGGAGACCTACCTGAAGGTGATGAGGTGCCGGCGCTACGGAGAGGGGAACTGCTCCCTC
Eulacestoma_nigropectus_1  ATGGCTCCAGGGTCCTGGCTCTCTCCTCTGGCCCTTGCTGTGATCACCCTGGGACTGCAGTGGCCACAGCCA---GCTGCCACCTTCCCGGCCATGCCCCTCTCCAGCCTGTTTGCCAACGCTGTGCTGAGGGCTCAGCACCTTCACCTCCTGGCTGCCGAGACCTACAAGGAGTTTGAACGTAGCTACATCCCAGAGGACCAAAGGCACACCAACAAAAACTCCCAGGTAGCCTATTGCTACTCAGAAACCATCCCTGCTCCCACGGGGAAGGAGGATGCCCAGCAGAAATCGGACATGGAGCTTCTCCGGTTTTCCCTGGTTCTCATCCAGTCCTGGCTGACCCCGGTGCAGTACCTGAGCAAGGTGTTCACAAACAACCTGGTTTTTGGCACCTCAGACAGGGTGTATGAAAAGCTAAAGGACCTGGAAGAAGGGATCCAAGCAATGATGAGGGAGCTGGAGGAGCGGGGCCCGCGGGGC---GCGCAGCTGCTCAAACCCACCTACGAGAAATTCGAGCTCCACCTGCGCGGCGAG---GACGCGCTGCTCAAGAACTACGGGCTGCTCTCCTGCTTCAAAAAGGACCTGCACAAGGTGGAGACCTACCTGAAGGTGATGAGGTGCCGGCGCTACGGAGAGGGGAACTGCACGCCC
Erpornis_zantholeuca_1  ATGGCTCCAGGGTCCTGGCTCTCTCCTCTGGCCATTGCTGTGATCACCCTGGCACTGCAGTGGCCACAGCCA---GCTGCCACCTTCCCGGCCATGCCCCTCTCCAGCCTGTTTGCCAACGCTGTGCTGAGGGCTCAGCACCTTCACCTCCTGGCTGCCGAGACCTACAAGGAGTTTGAACGCAGCTACATCCCAGAGGACCAAAGGCACACCAACAAAAACTCCCAGGTAGCCTACTGCTACTCAGAAACCATCCCTGCTCCCACGGGGAAGGAGGATGCCCAGCAGAAATCGGACATGGAGCTTCTCCGCTTTTCCCTGGTTCTCATCCAGTCCTGGCTGACCCCGGTGCAGTACCTGAGCAAGGTGTTCACAAACAACCTGGTTTTTGGCACCTCAGACAGGGTGTATGAAAAGCTAAAGGACCTGGAAGAAGGGATCCAAGCTCTGATGAGGGAGCTGGAGGAGCGGGGCCCCCGGGGG---GCTCAGCTGCTCAAACCCACCTACGAGAAATTCGAGCTCCACCTGCGCGGCGAG---GACGCGCTGCTCAAGAACTACGGGCTGCTGGCGTGCTTCAAAAAGGACCTGCACAAGGTGGAGACCTACCTGAAGGTGATGAGGTGCCGGCGCTACGGAGAGGGGAACTGCGCCCCC
Callaeas_wilsoni_1  ATGGCTCCAGGGTCCTGGCTCTCTCCTCTGGCCATTGCTGTGATCACCCTGGGACTGCAGTGGCCACAGCCA---GCTGCCACCTTCCCGGCCATGCCCCTCTCCAGCCTGTTTGCCAACGCTGTGCTGAGGGCTCAGCACCTTCACCTCCTGGCTGCCGAGACCTACAAGGAGTTTGAACGCAGCTACATCCCAGAGGACCAAAGGCACACCAACAAAAACTCCCAGGTAGCCTACTGCTACTCGGAAACCATCCCTGCTCCGACGGGGAAGGAGGATGCCCAGCAGAAATCGGACATGGAGCTTCTCCGGTTTTCCCTGGTTCTCATCCAGTCCTGGCTGACCCCAGTGCAGTACCTGAGCAAGGTGTTCACAAACAACCTGGTTTTTGGCACCTCAGACAGGGTGTACGAAAAGCTAAAGGACCTGGAAGAAGGGATCCAAGCTCTGATGAGGGAGCTGGAGGAGCGGAGCCCGCGGGCT---GCGCAGCTGCTCAAACCCACCTACGAGAAATTCGAGCTCCACCTGCGCGGCGAG---GACGCGCTGCTCAAGAACTACGGGCTGCTGTCGTGCTTCAAAAAGGACCTGCACAAGGTGGAGACCTACCTGAAGGTGATGAGGTGCCGGCGCTACGGAGAGGGGAACTGCGCCCTC
Lanius_ludovicianus_1  ATGGCTCCAGGGTCCTGGCTCTCTCCTCTGGCCATTGCTGTGATCACCCTGGGCTTGCAGTGGCCACAGCCA---GCTGCCACCTTCCCGGCCATGCCCCTCTCCACCCTGTTTGCCAACGCTGTGCTGAGGGCTCAGCACCTTCACCTCCTGGCTGCCGAGACCTACAAGGAGTTTGAACGCAGCTACATCCCAGAGGACCAAAGACACACCAACAAAAACTCCCAGGTAGCCTATTGCTACTCAGAAACCATCCCTGCTCCCACGGGGAAGGAGGACGCTCAGCAGAAATCGGACATGGAGCTTCTCCGGTTTTCCCTGGTTCTCATCCAGTCCTGGCTGACCCCGGTGCAGTACCTGAGCAAGGTGTTCACAAACAACCTGGTTTTTGGCACCTCAGACAGGGTGTATGAAAAGCTAAAGGACCTGGAAGAAGGGATCCAAGCTCTGATGAGGGAGCTGGAGGAGCGGGGCCCGCGGGGC---GCGCAGGTGCTCAAACCCACCTACGAGAAATTCGAGCTCCACCTGCGCGGCGAG---GACGCGCTGCTCAAGAACTACGGGCTGCTGGCGTGCTTCAAAAAGGACCTGCACAAGGTGGAGACCTACCTGAAGGTGATGAGATGCCGGCGCTACGGGGAGGGGAACTGCGCCCTC
Mohoua_ochrocephala_1  ATGGCTCCAGGGTCCTGGCTCTCTCCTCTGGCCCTTGCTGTGATCACCCTGGGACTGCAGTGGCCACAGCCA---GCTGCCACCTTCCCGGCCATGCCCCTCTCCAGCCTGTTTGCCAACGCTGTGCTGAGGGCTCAGCACCTTCACCTCCTGGCTGCCGAGACCTACAAGGAGTTTGAACGCAGCTACATCCCAGAGGACCAAAGGCACACCAACAAAAACTCCCAGGTAGCCTATTGCTACTCAGAAACCATCCCTGCTCCCACGGGGAAGGAGGATGCCCAGCAGAAATCGGACACGGAGCTTCTCCGGTTTTCCCTGGTTCTCATCCAGTCCTGGCTGACCCCGGTGCAGTACCTGAGCAAGGTGTTCACAAACAACCTGGTTTTTGGCACCTCAGACAGGGTGTATGAAAAGCTAAAGGACCTGGAAGAAGGAATCCAAGCTCTGATGAGGGAGCTGGAGGAGCGGGGCCCGCGGGGC---GCGCAGCTGCTCAAACCCACCTACGAGAAATTCGAGCTCCACCTGCGCGGCGAG---GACGCGCTGCTCAAGAACTACGGGCTGCTGGCGTGCTTCAAGAAGGACCTGCACAAGGTGGAGACCTACCTGAAGGTGATGAGGTGCCGGCGCTACGGAGAAGGGAACTGCGCCCTC
Pteruthius_melanotis_1  ATGGCTCCAGGGTCCTGGCTCTCTCCTCTGGCCATTGCCGTGATCACCCTGGGCCTGCAGTGGCCACAGCCA---GCTGCCACCTTCCCGGCCATGCCCCTCTCCAGCCTGTTTGCCAACGCTGTGCTGAGGGCTCAGCACCTTCACCTCCTGGCTGCCGAGACCTACAAGGAGTTTGAACGCAGCTACATCCCAGAGGACCAAAGGCACACCAACAAAAACTCCCAGGTAGCCTATTGCTACTCAGAAACCATCCCTGCTCCCACGGGGAAGGAGGATGCCCAGCAGAAATCGGACATGGAGCTTCTCCGGTTTTCCCTGGTTCTCATCCAGTCCTGGCTGACCCCGGTGCAGTACCTGAGCAAGGTGTTCACAAACAACCTGGTTTTTGGCACCTCAGACAGGGTGTATGAAAAGCTAAAGGACCTGGAAGAAGGGATCCAAGCTCTGATGCGGGAGCTGGAGGAGCGGGGCCCGCGGGGC---GCGCAGCTGCTCAAACCCACCTACGAGAGATTCGAGCTCCACCTGCGCGGCGAG---GACGCGCTGCTCAAGAACTACGGGCTGCTGGCGTGCTTCAAGAAGGACCTGCACAAGGTGGAGACCTACCTGAAGGTGATGAGGTGCCGGCGCTACGGAGAGGGGAACTGCACCCCC
Aphelocoma_coerulescens_1  ATGGCTCCAGGGTCCTGGCTCTCTCCTCTGGCCATTGCCGTGATCACCCTGGGCCTGCAGTGGCCACAGCCA---GCTGCCACCTTCCCGGCCATGCCCCTGTCCAGCCTGTTTGCCAACGCTGTGCTGAGGGCTCAGCACCTTCACCTCCTGGCTGCCGAGACCTACAAGGAGTTTGAACGCAGCTACATCCCAGAGGACCAAAGGCACACCAACAAAAACTCCCAGGTAGCCTATTGCTACTCAGAAACCATCCCTGCTCCCACGGGGAAGGAGGATGCCCAGCAGAAATCGGACATGGAGCTTCTCCGGTTTTCCCTGGTTCTCATCCAGTCCTGGCTGACCCCGGTGCAGTACCTGAGCAAGGTGTTCACAAACAACCTGGTTTTTGGCACCTCAGACAGGGTGTATGAAAAGCTAAAGGACCTGGAAGAAGGGATCCAAGCTCTGATGAGGGAGCTGGAGGAGCAGGGCCCGCGGGGC---GCGCAGGTGCTCAGACCCACCTACGAGAAATTCGAGCTCCACCTGCGCGGTGAG---GACGCGCTGCTCAAGAACTACGGGCTGCTGGCGTGCTTCAAAAAGGACCTGCACAAGGTGGAGACCTACCTGAAGGTGATGAGGTGCCGGCGCTACGGGGAGGGGAACTGCGCCCTC
Corvus_moneduloides_1  ATGGCTCCAGGGTCCTGGCTCTCTCCTCTGGCCATTGCCGTGATCACCCTGGGCCTGCAGTGGCCACAGCCA---GCTGCCACCTTCCCGGCCATGCCCCTCTCCAGCCTGTTTGCCAACGCTGTGCTGAGGGCTCAGCACCTTCACCTCCTGGCTGCCGAGACCTACAAGGAGTTTGAACGCAGCTACATCCCAGAGGACCAAAGGCACACCAACAAAAACTCCCAGGTAGCCTATTGCTACTCGGAAACCATACCTGCTCCCACAGGGAAGGAGGATGCCCAGCAGAAATCGGACATGGAGCTTCTCCGGTTTTCCCTGGTTCTCATCCAGTCCTGGCTGACCCCGGTGCAGTACCTGAGCAAGGTGTTCACAAACAACCTGGTTTTTGGCACCTCAGACAGGGTGTATGAAAAGCTAAAGGACCTGGAAGAAGGGATCCAAGCTCTGATGAGGGAGCTGGAGGAGCAGGGCCCGCGGGGC---GCGCAGGTGCTCAGACCCACCTACGAGAAATTCGAGCTCCACCTGCGCGGCGAG---GACGCGCTGCTCAAGAACTACGGGCTGCTGGCGTGCTTCAAAAAGGACCTGCACAAGGTGGAGACCTACCTGAAGGTGATGAGGTGCCGGCGCTACGGGGAGGGGAACTGCGCCCTC
Corvus_brachyrhynchos_1  ATGGCTCCAGGGTCCTGGCTCTCTCCTCTGGCCATTGCCGTGATCACCCTGGGCCTGCAGTGGCCACAGCCA---GCTGCCACCTTCCCGGCCATGCCCCTCTCCAGCCTGTTTGCCAACGCTGTGCTGAGGGCTCAGCACCTTCACCTCCTGGCTGCCGAGACCTACAAGGAGTTTGAACGCAGCTACATCCCAGAGGACCAAAGGCACACCAACAAAAACTCCCAGGTAGCCTATTGCTACTCGGAAACCATCCCTGCTCCCACAGGGAAGGAGGATGCCCAGCAGAAATCGGACATGGAGCTTCTCCGGTTTTCCCTGGTTCTCATCCAGTCCTGGCTGACCCCGGTGCAGTACCTGAGCAAGGTGTTCACAAACAACCTGGTTTTTGGCACCTCAGACAGGGTGTATGAAAAGCTAAAGGACCTGGAAGAAGGGATCCAAGCTCTGATGAGGGAGCTGGAGGAGCAGGGCCCGCGGGGC---GCGCAGGTGCTCAGACCCACCTACGAGAAATTCGAGCTCCACCTGCGCGGCGAG---GACGCGCTGCTCAAGAACTACGGGCTGCTGGCGTGCTTCAAAAAGGACCTGCACAAGGTGGAGACCTACCTGAAGGTGATGAGGTGCCGGCGCTACGGGGAGGGGAACTGCGCCCTC
Corvus_macrorhynchos_1  ATGGCTCCAGGGTCCTGGCTCTCTCCTCTGGCCATTGCCGTGATCACCCTGGGCCTGCAGTGGCCACAGCCA---GCTGCCACCTTCCCGGCCATGCCCCTCTCCAGCCTGTTTGCCAACGCTGTGCTGAGGGCTCAGCACCTTCACCTCCTGGCTGCCGAGACCTACAAGGAGTTTGAACGCAGCTACATCCCAGAGGACCAAAGGCACACCAACAAAAACTCCCAGGTAGCCTATTGCTACTCGGAAACCATCCCTGCTCCCACAGGGAAGGAGGATGCCCAGCAGAAATCGGACATGGAGCTTCTCCGGTTTTCCCTGGTTCTCATCCAGTCCTGGCTGACCCCGGTGCAGTACCTGAGCAAGGTGTTCACAAACAACCTGGTTTTTGGCACCTCAGACAGGGTGTATGAAAAGCTAAAGGACCTGGAAGAAGGGATCCAAGCTCTGATGAGGGAGCTGGAGGAGCAGGGCCCGCGGGGC---GCGCAGGTGCTCAGACCCACCTACGAGAAATTCGAGCTCCACCTGCGCGGCGAG---GACGCGCTGCTCAAGAACTACGGGCTGCTGGCGTGCTTCAAAAAGGACCTGCACAAGGTGGAGACCTACCTGAAGGTGATGAGGTGCCGGCGCTACGGGGAGGGGAACTGCGCCCTC
Chaetorhynchus_papuensis_1  ATGGCTCCAGGGTCCTGGCTCTCTCCTCTGGCCATTGCCGTGATCACCCTGGGCCTGCAGTGGCCACAGTCA---GCTGCCACCTTCCCGGCCATGCCCCTCTCCAGCCTGTTTGCCAACGCTGTGCTGAGGGCTCAGCACCTTCACCTCCTGGCTGCCGAGACCTACAAGGACTTTGAACGCAGCTACATCCCAGAGGACCAAAGGCACACCAACAAAAACTCCCAGGTAGCCTATTGCTACTCGGAAACCATCCCTGCTCCCACGGGGAAGGAGGATGCCCAGCAGAAATCGGACATGGAGCTTCTCCGGTTTTCCCTGGTTCTCATTCAGTCCTGGCTGACCCCGGTGCAGTACCTGAGCAAGGTGTTCACAAACAACCTGGTTTTTGGCACCTCAGACAGGGTGTACGAAAAGCTAAAGGACCTGGAAGAAGGGATCCAAGCTCTGATGAGGGAGCTGGAGGAGCGGGGCCCGCGGGGC---GCGCAGGTGCTCAAACCCACCTACGAGAAATTCGAGCTCCACCTGCGCGGCGAG---GACGCGCTGCTCAAGAACTACGGGCTGCTGGCGTGCTTCAAAAAGGACCTGCACAAGGTGGAGACCTACCTGAAGGTGATGAGGTGCCGGCGCTACGGAGAGGGGAACTGCGCCCTC
Dicrurus_megarhynchus_1  ATGGCTCCAGGGTCCTGGCTCCCTCCTCTGGCCATTGCCATGATCACCCTGGGCCTGCAGTGGCCACAGCCA---GCTGCCACCTTCCCAGCCATGCCCCTCTCCAGCCTGTTTGCCAACGCTGTGCTGAGGGCTCAGCACCTTCACCTCCTGGCTGCCGAGACCTACAAGGAGTTTGAACGCAGCTACATCCCAGAGGACCAAAGGCACACCAACAAGAACTCCCAGGTAGCCTATTGCTACTCGGAAACCATCCCTGCTCCCACGGGGAAGGAGGATGCCCAGCAGAAATCGGACATGGAGCTTCTCCGGTTTTCCCTGGTTCTCATCCAGTCCTGGCTGACCCCGGTGCAGTACCTGAGCAAGGTGTTCACAAACAACCTGGTTTTTGGCACCTCAGACAGGGTGTATGAAAAACTAAAGGACCTGGAAGAAGGGATCCAAGCTCTGATGAGGGAGCTGGAGGAGCGGGGCCCGCGGGGC---GCGCAGCTGCTCAAACTCACCTACGAGAAATTCGAGCTCCACCTGCGCGGCGAG---GACGCGCTGCTCAAGAACTACGGGCTGCTGGCGTGCTTCAAAAAGGACCTGCACAAGGTGGAGACCTACCTGAAGGTGATGAGGTGCCGGCGCTACGGAGAGGGGAACTGCGCCCTC
Diphyllodes_magnificus_1  ATGGCTCCAGGGTCCTGGCTCTCTCCTCTGGCCATTGCCGTGATCACCCTGGGCCTGCAGTGGCCACAGCCA---GCTGCCACCTTCCCRGCCATGCCCCTCTCCAGCCTGTTTGCCAACGCTGTGCTGAGGGCTCAGCACCTTCACCTCCTGGCTGCCGAGACCTACAAGGAGTTTGAACGCAGCTACATCCCAGAGGACCAAAGGCACACCAACAAAAACTCCCAGGTAGCCTACTGCTACTCAGAAACCATCCCTGCTCCCACGGGGAAGGAGGATGCCCAGCAGAAATCGGACATGGAGCTTCTCCGGTTTTCCCTGGTTCTCATCCAGTCCTGGCTGACCCCGGTGCAGTACCTGAGCAAGGTGTTCACAAACAATCTGGTTTTTGGCACCTCAGACAGGGTGTATGAAAAGCTAAAGGACCTGGAAGAAGGGATCCAAGCTCTGATGAGGGAGCTGGAGGAGCGGGGGCCGCGGGGC---GCGCAGCTGCTCAAACCCACCTACGAGAAATTCGAGCTCCACCTGCGCGGCGAG---GACGCGCTGCTCAAGAACTACGGGCTGCTGGCGTGCTTCAAAAAGGACCTGCACAAGGTGGAGACCTACCTGAAGGTGATGAGGTGCCGGCGCTACGGAGAGGGGAACTGCGCCCTC
Parotia_lawesii_1  ATGGCTCCAGGGTCCTGGCTCTCTCCTCTGGCCATTGCCGTGATCACCCTGGGCCTGCAGTGGCCACAGCCA---GCTGCCACCTTCCCRGCCATGCCCCTCTCCAGCCTGTTTGCCAACGCTGTGCTGAGGGCTCAGCACCTTCACCTCCTGGCTGCCGAGACCTACAAGGAGTTTGAACGCAGCTACATCCCAGAGGACCAAAGGCACACCAACAAAAACTCCCAGGTAGCCTATTGCTACTCGGAAACCATCCCTGCTCCCACGGGGAAGGAGGATGCCCAGCAGAAATCGGACATGGAGCTTCTCCGGTTTTCCCTGGTTCTCATCCAGTCCTGGCTGACCCCAGTGCAGTACCTGAGCAAGGTGTTCACAAACAACCTGGTTTTTGGCACCTCAGACAGGGTGTATGAAAAGCTAAAGGACCTGGAAGAAGGGATCCAAGCTCTGATGAGGGAGCTGGAGGAGCGGGGCCCGCGGGGC---CCGCAGCTGCTCAGACCCACCTACGAGAAATTCGAGCTCCACCTGCGCGGCGAG---GACGCGCTGCTCAAGAACTACGGGCTGCTGGCGTGCTTCAAAAAGGACCTGCACAAGGTGGAGACCTACCTGAAGGTGATGAGGTGCCGGCGCTACGGAGAGGGGAACTGCGCCCTC
Cicinnurus_regius_1  ATGGCTCCAGGGTCCTGGCTCTCTCCTCTGGCCATTGCCGTGATCACCCTGGGCCTGCAGTGGCCACAGCCA---GCTGCCACCTTCCCAGCCATGCCCCTCTCCAGCCTGTTTGCCAACGCTGTGCTGAGGGCTCAGCACCTTCACCTCCTGGCTGCCGAGACCTACAAGGAGTTTGAACGCAGCTACATCCCAGAGGACCAAAGGCACACCAACAAAAACTCCCAGGTAGCCTATTGCTACTCGGAAACCATCCCTGCTCCCACGGGGAAGGAGGATGCCCAGCAGAAATCGGACATGGAGCTTCTCCGGTTTTCCCTGGTTCTCATCCAGTCCTGGCTGACCCCGGTGCAGTACCTGAGCAAGGTGTTCACAAACAACCTGGTTTTTGGCACCTCAGACAGGGTGTATGAAAAGCTAAAGGACCTGGAAGAAGGGATCCAAGCTCTGATGAGGGAGCTGGAGGAGCGGGGCCCGCGGGGC---GCGCAGCTGCTCAAACCCACCTACGAGAAATTCGAGCTCCACCTGCGCGGCGAG---GACGCGCTGCTCAAGAACTACGGGCTGCTGGCGTGCTTCAAAAAGGACCTGCACAAGGTGGAGACCTACCTGAAGGTGATGAGGTGCCGGCGCTACGGAGAGGGGAACTGCGCCCTC
Paradisaea_raggiana_1  ATGGCTCCAGGGTCCTGGCTCTCTCCTCTGGCCATTGCCGTGATCACCCTGGGCCTGCAGTGGCCACAGCCA---GCTGCCACCTTCCCGGCCATGCCCCTCTCCAGCCTGTTTGCCAACGCTGTGCTGAGGGCTCAGCACCTTCACCTCCTGGCTGCCGAGACCTACAAGGAGTTTGAACGCAGCTACATCCCAGAGGACCAAAGGCACACCAACAAAAACTCCCAGGTAGCCTATTGCTACTCGGAAACCATCCCTGCTCCCACGGGGAAGGAGGATGCCCAGCAGAAATCGGACATGGAGCTTCTCCGGTTTTCCCTGGTTCTCATCCAGTCCTGGCTGACCCCGGTGCAGTACCTGAGCAAGGTGTTCACAAACAACCTGGTTTTTGGCACCTCAGACAGGGTGTATGAAAAGCTAAAGGACCTGGAGGAAGGGATCCAAGCTCTGATGAGGGAGCTGGAGGAGCGGGGCCCGCGGGGC---GCGCAGCTGCTCAAACCCACCTACGAGAAATTCGAGCTCCACCTGCGCGGCGAG---GACGCGCTGCTCAAGAACTACGGGCTGCTGGCGTGCTTCAAAAAGGACCTGCACAAGGTGGAGACCTACCTGAAGGTGATGAGGTGCCGGCGCTACGGAGAGGGGAACTGCGCCCTC
Paradisaea_rubra_1  ATGGCTCCAGGGTCCTGGCTCTCTCCTCTGGCCATTGCCGTGATCACCCTGGGCCTGCAGTGGCCACAGCCA---GCTGCCACCTTCCCGGCCATGCCCCTCTCCAGCCTGTTTGCCAACGCTGTGCTGAGGGCTCAGCACCTTCACCTCCTGGCTGCCGAGACCTACAAGGAGTTTGAACGCAGCTACATCCCAGAGGACCAAAGGCACACCAACAAAAACTCCCAGGTAGCCTATTGCTACTCGGAAACCATCCCTGCTCCCACGGGGAAGGAGGATGCCCAGCAGAAATCGGACATGGAGCTTCTCCGGTTTTCCCTGGTTCTCATCCAGTCCTGGCTGACCCCGGTGCAGTACCTGAGCAAGGTGTTCACAAACAACCTGGTTTTTGGCACCTCAGACAGGGTGTATGAAAAGCTAAAGGACCTGGAGGAAGGGATCCAAGCTCTGATGAGGGAGCTGGAGGAGCGGGGCCCGCGGGGC---GCGCAGCTGCTCAAACCCACCTACGAGAAATTCGAGCTCCACCTGCGCGGCGAG---GACGCGCTGCTCAAGAACTACGGGCTGCTGGCGTGCTTCAAAAAGGACCTGCACAAGGTGGAGACCTACCTGAAGGTGATGAGGTGCCGGCGCTACGGAGAGGGGAACTGCGCCCTC
Nicator_chloris_1  ATGGCTCCAGGGTCCTGGCTCTCTCCTCTGGCCATTGCTGTGATCACCCTGGGACTGCAGTGGCCACAACAA---GCTGCCGCCTTCCCGGCCATACCCCTTTCCAGCCTGTTTTCCAATGCTGTGCTGAGGGCTCAGCACCTTCACCTCCTGGCTGCCGAGACCTACAAAGAGTTTGAACGCAGCTACATCCCAGAAGACCAAAGGCACACCAACAAAAACTCCCAGGTGGCCTACTGCTACTCAGAAACCATCCCTGCTCCCACAGGGAAGGAGGATGCCCAGCAGAAATCGGACATGGAGCTTCTCCGGTTTTCCCTGGTTCTCATCCAGTCCTGGCTGACCCCAGTGCAGTACCTGAGCAAGGTGTTCACAAACAATTTGGTCTTTGGCACTTCAGACAGGGTGTATGAAAAGCTAAAGGACCTGGAAGAAGGGATCCAAGCTCTGATGAGGGAGCTGGAGGAGCGGAGCCCGCGGGGC---GCTCAGCTGCTCAAACCCACCTACGAGAAATTCGAGCTCCACCTGCGCGGCGAG---GACGCGCTGCTCAAGAACTACGGGCTGCTGTCGTGCTTCAAAAAGGACCTGCACAAGGTGGAGACCTACCTGAAGGTGATGAGGTGCCGGCGCTACGGAGAGGGGAACTGCGCCCTC
Alaudala_cheelensis_1  ATGGCTCCAGGGTCCTGGCTCTCTCCTCTGGCCATTGCTGTGATCACCCTGGCACTGCAGTGGCCACAGCCA---GCTGCCACCTTCCCAGCCGTGCCCCTGTCCAGCCTGTTTGCCAACGCAGTGCTGAGGGCTCAGCACCTTCACCTCCTGGTTGCCGAGACCTACAAAGAGTTTGAACGCAGCTACATCCCAGAAGACCAAAGGCACACCAACAAAAACTCCCAGGTAGCCTACTGCTACTCAGAAACCATCCCTGCTCCCACAGGGAAGGAGGATGCCCAGCAGAAATCGGACATGGAGCTTCTCCGGTTTTCCCTGGTTCTCATCCAGTCCTGGCTGACCCCGGTGCAGTACCTAAGCAAGATGTTCACAAACAATCTGGTTTTTGGCACCTCAGACAGGGTGTATGAAAAGCTAAAGGACCTGGAAGAAGGGATCCAAGCTCTGATGAGGGAGCTGGAGGAGCGGAGCCCGCGGGGC---GCTCAGCTGTTCAAACCCACCTACGAGAAATTCGAGCTCCACCTGCGCGGCGAG---GACGCGCTGCTCAAGAACTACGGGCTGCTGTCGTGCTTCAAAAAGGACCTGCACAAGGTGGAGACCTACCTGAAGGTGATGAGGTGCCGGCGCTACGGAGAGGGGAACTGTGCCCTC
Anthoscopus_minutus_1  ATGGCTCCAGGGTCCTGGCTGTCTCCTCTGGCCATTGTTGTGATCACCCTGGGACTGCAGTGGCCACAGCCA---GCTGCCACCTTCCCGGCCATGCCCCTGTCCAGCCTGTTTGCCAATGCTGTGCTGAGGGCTCAGCACCTTCATCTCCTGGCTGCTGAGACCTACAAGGAGTTTGAACGCAGCTACATCCCAGAGGACCAAAGGCACACCAACAAAAACTCCCAGGTAGCCTACTGCTACTCAGAAACCATCCCTGCTCCCACAGGGAAGGAGGATGCCCAGCAGAAATCGGACATGGAGCTTCTCCGGTTTTCTCTGGTTCTCATCCAGTCCTGGCTGACCCCAGTGCAGTACCTGAACAAGGTGTTCACAAACAACTTGGTTTTTGGCACCTCAGACAGGGTGTATGAAAAGCTAAAGGATCTGGAAGAAGGGATCCAAGCTCTGATGAGGGAGCTGGAGGAGCGGAGCCCGCGGGGC---GCTCAGGTGCTCAAACCCACCTACGAGAAATTCGAGCTCCACCTGCGCGGCGAG---GACGCGCTGCTCAAGAACTACGGGCTGCTGTCGTGCTTCAAAAAGGACCTGCACAAGGTGGAGACCTACCTGAAGGTGATGAGGTGCCGGCGCTACGGAGAGGGGAACTGCGCCCTC
Sinosuthora_webbiana_1  ATGGCTCCAGGCTCCTGGCTCTCTCCTCTGGCCATTGCTGCGATCACCCTGGGACTGCAGTGGCCACAGCCA---GTTGCCACCTTCCCGGCCATGCCCCTGTCCAGCCTGTTTGCCAACGCTGTGCTGAGGGCTCAGCACCTTCACCTCCTGGCTGCTGAGACCTACAAAGAGTTTGAACGCAGCTACATCCCAGAAGACCAAAGGCACACCAACAAAAACTCCCATGTAGCCTACTGCTACTCAGAAACCATCCCTGCTCCCACAGGAAAGGAGGATGCCCAGCAGAAATCGGACATGGAGCTTCTCCGGTTTTCCCTGGTTCTCATCCAGTCCTGGCTGACCCCAGTGCAGTACCTAAGCAAGATGTTCACAAACAATCTGGTTTTCGGCACCTCAGACAGAGTGTATGAAAAGCTAAAGGACCTGGAAGAAGGGATCCAAGCTCTGATGAGGGAGCTGGAGGAGCGGAGCCCGCGGGGC---GCTCAGGTGCTCAAACCCACCTACGAGAAATTCGAGCTCCACCTGCGCGGCGAG---GACGCGCTGCTCAAGAACTACGGGCTGCTGTCGTGCTTCAAAAAGGACCTGCACAAGGTGGAGACCTACCTGAAGGTGATGAGGTGCCGGCGCTACGGAGAGGGGAACTGCGCCCTC
Sylvietta_virens_1  ATGGCTCCAGGGTCCTGGCTCTCTCCTCTGGCCATTGCTGTGATCACCCTGGGAGTGCAGTGGCCACAGCCA---GCTGCCACCTTCCCGGCCATGCCCCTGTCCAGCCTGTTTGCCAACGCTGTGCTGAGGGCTCAGCACCTTCACCTGCTGGCTGCCGAGACCTACAAAGAGTTTGAACGCAGCTACATCCCAGAAGACCAAAGGCACACCAACAAAAACTCCCAGGTAGCCTACTGCTACTCAGAAACCATCCCTGCTCCCACAGGGAAGGAGGATGCCCAGCAGAAATCGGACATGGAGCTTCTCCGGTTTTCCCTGGTTCTCATCCAGTCCTGGCTGACCCCAGTGCAGTACCTGAGCAAGGTGTTCACAAACAACTTGGTTTTTGGCACCTCAGACAGGGTGTATGAAAAGCTGAAGGACCTGGAAGAAGGGATCCAAGCTCTGATGAGGGAGGTGGAGGAGCGGAGCCCGCGGGGC---GCTCAGGTGCTCAGAGCCACCTACGAGAAATTCGAGCTCCACCTGCGCGGCGAG---GACGCGCTGCTCAAGAACTACGGGCTGCTGTCGTGCTTCAAAAAGGACCTGCACAAGGTGGAGACCTACCTGAAGGTGATGAGGTGCCGGCGCTACGGAGAGGGGAACTGCGCCCTA
Leiothrix_lutea_1  ATGGCTCCAGGGTCCTGGCTCTCTCCTCTGGCCATTGCTGTGATCACCCTGGGACTGCAGTGGCCACAGCCA---GCTGCCACCTTCCCAGCCATGCCCCTGTCCAGCCTGTTTGCCAACGCTGTGCTGAGGGCTCAGCACCTTCACCTCCTGGCTGCTGAGACCTACAAAGAGTTTGAACGCAGCTACATCCCAGAAGACCAAAGGCACACCAACAAAAACTCCCAGGTAGCCTACTGCTACTCAGAAACCATCCCTGCTCCCACAGGAAAGGAGGATGCCCAGCAGAAATCGGACATGGAGCTTCTCCGGTTTTCCCTGGTTCTCATCCAGTCCTGGCTGACCCCAGTGCAATACCTGAGCAAGGTCTTCACAAACAACTTGGTTTTTGGCACCTCAGACAGGGTGTATGAAAAGTTAAAGGACCTGGAAGAAGGGATCCAAGCTCTGATGAGGGAGCTGGAGGAGCGGAGCCCGCGGGGC---GCACAGGTGCTCAAACCCACCTACGAGAAATTCGAGCTCCAACTGCGCGGCGAG---GACGCGCTGCTCAAGAACTACGGGCTGCTCTCATGCTTCAAAAAGGACCTGCACAAGGTGGAGACCTACCTGAAGGTGATGAGGTGCCGGCGCTACGGAGAGGGGAACTGCGCCCTC
Sterrhoptilus_dennistouni_1  ATGGCTCCAGGGTCCTGGCTCTCTCCTCTGGCCATTGCTGTGATCACCCTGGGACTGCAGTGGCCACAGCCA---GCTGCCACCTTCCCAGCCATGCCCCTGTCCAGCCTGTTTGCCAACGCTGTGCTGAGGGCTCAGCATCTTCACCTCTTGGCTGCCGAGACCTACAAAGAGTTTGAACGCAGCTACATCCCAGAAGACCAAAGGCACACCAACAAAAACTCCCAGGTAGCCTACTGCTACTCAGAAACCATCCCTGCTCCCACAGGAAAGGAGGACGCCCAGCAGAAATCGGACATGGAGCTTCTCCGGTTTTCCCTGGTTCTCATCCAGTCCTGGCTGACCCCAGTGCAGTACCTGAGCAAGGTGTTCACAAACAACTTGGTTTTTGGCACCTCAGACAGGGTGTATGAAAAGCTAAAGGACCTGGAAGAAGGGATCCAAGCTCTGATGAGGGAGCTGGAGGAGCGGAGCCCGCGGGGC---CCTCAGGTGCTCAAACCCACCTACGAGAAATTCGAGCTCCACCTGCGTGGCGAG---GACGCGCTGCTCAAGAACTACGGGCTGCTGTCGTGCTTTAAAAAGGACCTGCACAAGGTGGAGACCTACCTGAAGGTGATGAGATGCCGGCGCTACGGAGAGGGGAACTGCGCCCTC
Sylvia_atricapilla_1  ATGGCTCCAGGGTCTTGGCTCTCTCCTCTGGCCATTGCGGTGATCACCCTGGGACTGCAGTGGCCACAGCCA---GCTGCCACCTTCCCGGCCATGCCCCTGTCCAGCCTGTTTGCCAACGCTGTGCTGAGGGCTCAGCACCTTCACCTCCTGGCTGCTGAGACCTACAAAGAGTTTGAACGCAGCTACATCCCAGAAGACCAAAGGCACACCAACAAAAACTCCCAGGTAGCCTACTGCTACTCAGAAACCATCCCTGCTCCCACAGGAAAGGAGGATGCCCAGCAGAAATCGGACATGGAGCTTCTCCGGTTTTCCCTGGTTCTCATCCAGTCCTGGCTGACTCCAGTGCAGTACCTGAGCAAGGTGTTCACAAACAACTTGGTTTTTGGCACCTCAGACAGGGTGTATGAAAAGCTAAAGGACCTGGAAGAAGGGATCCAAGCTCTGATGAGGGAACTGGAGGAGCGGAGCCCGCGGGGA---GTTCAGGTGCTCAAACCCACCTACGAGAAATTCGAGCTCCACCTGCGCGGCGAG---GACGCGCTGCTCAAGAATTACGGGCTTCTGTCGTGCTTCAAAAAGGACCTGCACAAGGTGGAGACCTACCTGAAGGTGATGAGGTGCCGGCGCTACGGAGAGGGGAACTGCGCCCTC
Sylvia_borin_1  ATGGCTCCAGGGTCTTGGCTCTCTCCTCTGGCCATTGCTGTGATCACCCTGGGACTGCAGTGGCCACAGCCA---GCTGCCACCTTCCCGGCCATGCCCCTGTCCAGCCTGTTTGCCAACGCTGTGCTGAGGGCTCAGCACCTTCACCTCCTGGCTGCTGAGACCTACAAAGAGTTTGAACGCAGCTACATCCCAGACGACCAAAGGCACACCAACAAAAACTCCCAGGTAGCCTACTGCTACTCAGAAACCATCCCTGCTCCCACAGGAAAGGAGGATGCCCAGCAGAAATCGGACATGGAGCTTCTCCGGTTTTCCCTGGTTCTCATCCAGTCCTGGCTGACCCCAGTGCAGTACCTGAGCAAGGTGTTCACAAACAACTTGGTTTTTGGCACCTCAGATAGAGTGTATGAAAAGCTAAAGGACCTGGAAGAAGGGATCCAAGCTCTGATGAGGGAACTGGAGGAGCGGAGCCCGCGGGGC---GTTCAGGTGCTCAAACCCACCTACGAGAAATTCGAGCTCCACCTGCGCGGCGAG---GACGCGCTGCTCAAGAACTACGGGCTGCTGTCGTGCTTCAAAAAGGACCTGCACAAGGTGGAGACCTACCTGAAGGTGATGAGGTGCCGGCGCTACGGAGAGGGGAACTGCGCCCTC
Acrocephalus_arundinaceus_1  ATGGCTCCAGGGTCCTGGCTCTCTCCTCTGGCCATTGCTGTGATCACCCTGGGACTGCAGTGGCCACAGCCA---GCTGCCACCTTCCCGGCCATGCCCCTGTCCAGCCTGTTTGCCAACGCTGTGCTGAGGGCTCAGCACCTTCACCTCCTGGCTGCCGAGACCTACAAAGAGTTTGAACGCAGCTACATCCCAGAAGATCAGAGGCACACTAACAAAAACTCCCAGGTAGCCTACTGCTACTCAGAAACCATCCCTGCTCCCACAGGAAAAGAGGATGCCCAGCAGAAATCGGACATGGAGCTTCTCCGGTTTTCCCTGGTTCTCATCCAGTCCTGGCTGACCCCGGTGCAGTACCTGAGCAAGGTGTTCACAAACAACTTGGTTTTTGGCACCTCAGACAGGGTGTATGAAAAGCTAAAGGACCTGGAAGAAGGGATCCAAGCTCTGATGAGGGAGCTGGAGGAGCGGAGCCCGCGGGGC---ACTCAGGTGCTCAAACCCACCTACGAGAAATTCGAGCTCCACTTGCGCGGCGAG---GACGCGCTGCTCAAGAACTACGGGCTGCTGTCGTGCTTCAAAAAGGATCTGCACAAGGTGGAGACCTACCTGAAGGTGATGAGGTGCCGGCGCTACGGAGAGGGGAACTGCGCCCTC
Hylia_prasina_1  ATGGCTCCAGGGTCCTGGCTCTCTCCTCTGGCCATTGCTGTGATCACCCTGGGACTGCAGTGGCCACAGCCA---GCTGCCACCTTCCCGGCCATGCCCCTGTCCAGCCTCTTTGCCAACGCTGTGCTGAGGGCTCAGCACCTTCACCTCTTGGCTGCCGAGACCTACAAAGAGTTTGAACGCAGCTACATCGCAGAAGACCAAAGGCACACCAACAAAAACTCCCAGGTAGCTTACTGCTACTCGGAAACCATCCCTGCTCCCACAGGAAAGGAGGATGCCCAGCAGAAATCGGACATGGAGCTTCTCCGGTTTTCCCTGGTTCTCATTCAGTCCTGGCTGACCCCAGTGCAGTACCTGAGCAAGGTGTTCACAAACAACTTGGTTTTTGGCACCTCAGACAGGGTGTATGAAAAGCTAAAGGACCTGGAAGAAGGGATCCAAGCTCTGATGAGGGAGCTGGAGGAGCGGAGCCCGCGGGGC---GTTCAGGTGCTCAAACCCACCTACGAGAAATTCGAGCTCCACCTGCGCGGCGAG---GACGCTCTGCTCAAGAACTACGGGCTGCTGTCGTGCTTCAAAAAGGACCTGCACAAGGTGGAGACCTACCTGAAGGTGATGAGGTGCCGGCGCTACGGAGAGGGGAACTGCGCCCTC
Panurus_biarmicus_1  ATGGCTCCAGGGTCCTGGCTCTCTCCTCTGGCCATTGCTGTGATCACCCTGGGACTGCAGTGGCCACAGCCA---GCTGCCACCTTCCCGGCCATGCCTCTGTCCAGCCTGTTTGCCAACGCTGTGCTGAGGGCTCAGCACCTTCACCTCCTGGCTGCCGAGACCTACAAAGAGTTTGAACGCAGCTACATCCCAGAAGACCAAAGGCACACCAACAAAAACTCCCAGGTAGCCTACTGCTACTCAGAAACCATCCCTGCTCCCACGGGGAAGGAGGATGCCCAGCAGAAATCGGACATGGAGCTTCTCCGGTTTTCCCTGGTTCTCATCCAGTCCTGGCTGACCCCAGTGCAGTACCTGAGCAAGGTGTTCACAAACAACTTGGTTTTTGGCACCTCAGACAGGGTGTATGAAAAGCTAAAGGACCTGGAAGAAGGGATCCAAGCTCTGATGAGGGAGCTGGAGGAGCGGAGCCCGCGGGGC---GCTCAGCTGCTCAAACCCACCTACGAGAAATTCGAGCTCCACCTGCGCGGCGAG---GACGCGCTGCTCAAGAACTACGGGCTGCTGTCGTGCTTCAAAAAGGACCTGCACAAGGTGGAGACCTACCTGAAGGTGATGAGGTGCCGACGCTACGGAGAGGGCAACTGCGCCCTC
Hirundo_rustica_1  ATGGCTCCAGGGTCCTGGCTCTCTCCTCTGGCCATTGCTGTGATCACCCTGGGGCTGCAGTGGCCACAGCCA---GCTGCCACCTTCCCGGCCATGCCCCTGTCCAGCCTGTTTGCCAACGCTGTGCTGAGGGCTCAGCACCTTCACCTCCTGGCTGCCGAGACCTACAAAGAGTTTGAACGCAGCTACATCCCAGAAGACCAAAGGCACACCAACAAAAACTCCCAGGTAGCCTACTGCTACTCGGAAACCATCCCTGCTCCCACAGGAAAGGAGGATGCCCAGCAGAAATCGGACATGGAGCTTCTCCGGTTTTCCCTGGTTCTCATCCAGTCCTGGCTGACCCCGGTGCAGTACCTGAGCAAGGTGTTCACAAACAACTTGGTTTTTGGCACCTCAGACAGGGTGTATGAAAAGCTAAAGGACCTGGAAGAAGGGATCCAAGCTCTGATGAGGGAGCTGGAGGAGCGGAGCCCGCGGGGC---GCTCAGCTGCTCAAACCCACCTACGAGAAATTCGAGCTCCACCTGCGCGGCGAG---GACGCGCTGCTCAAGAACTACGGGCTGCTGTCGTGCTTCAAAAAGGACCTGCACAAGGTGGAGACCTACCTGAAGGTGATGAGGTGCCGGCGCTACGGAGAGGGGAACTGCGCCCTC
Locustella_ochotensis_1  ATGGCTCCAGGGTCCTGGCTCTCTCCTCTGGCCATTGCTGTGATCACCCTGGGACTGCAGTGGCCACAGCCA---GCTGCCACCTTCCCGGCCATGCCCCTGTCCAGCCTGTTTGCCAACGCTGTGCTGAGGGCTCAGCACCTTCACCTCCTGGCTGCTGAGACCTACAAAGAGTTTGAACGCAGCTACATCCCAGAAGACCAAAGGCACACCAACAAAAACTCCCAGGTAGCCTACTGCTACTCAGAAACCATCCCTGCTCCCACAGGAAAGGAGGATGCCCAGCAGAAATCGGACATGGAGCTTCTCCGGTTTTCCCTGGTTCTCATCCAGTCCTGGCTGACACCAGTGCAGTACCTGAGCAAGGTGTTCACAAACAACTTGGTTTTTGGCACCTCAGACAGGGTGTATGAAAAGCTAAAGGACCTGGAAGAAGGGATCCAAGCTCTAATGAGGGAGGTGGAGGAGCGGAGCCCGCGGGGC---GCTCAGCTGCTCAAACCCACCTACGAGAAATTCGAGCTCCACCTGCGCGGCGAG---GACGCGCTGCTCAAGAACTACGGGCTGCTGTCGTGCTTCAAAAAGGACCTGCACAAGGTGGAGACCTACCTGAAGGTGATGAGGTGCCGGCGCTACGGAGAGGGGAACTGCGCCCTC
Erythrocercus_mccallii_1  ATGGCTCCAGGGTCCTGGCTCTCTCCTCTGGCCATTGCTGTCATCACCCTGGGACTGCAGTGGCCACAGCCA---GCTGCCACCTTCCCGGCCATGCCCCTGTCCAGCCTGTTTGCCAACGCTGTGCTGAGGGCTCAGCACCTTCACCTCCTGGCTGCTGAGACCTACAAGGAGTTTGAACGCAGCTACATCCCAGAAGACCAAAGACACACCAACAAAAACTCCCAGGTAGCCTACTGCTACTCAGAAACCATCCCTGCTCCCACAGGAAAGGAGGATGCCCAGCAGAAAACGGACATGGAGCTTCTCCGGTTTTCCCTGGTTCTCATTCAGTCCTGGCTGACCCCAGTGCAGTACCTGAGCAAGGTGTTCACAAACAACTTGGTTTTTGGCACCTCAGACAGGGTGTATGAAAAGCTAAAGGACCTGGAAGAAGGGATCCAAGCTCTGATGAGGGAGCTGGAGGAGCGCAGCCCGCGGGGC---GCTCAGGTGCTCAGACTCACCTACGAGAAATTCGAGCTCCACCTGCGCGGCGAG---GACGCGCTGCTCAAGAACTACGGGCTGCTGTCGTGCTTCAAAAAGGACCTGCACAAGGTGGAGACCTACCTGAAGGTGATGAGGTGCCGGCGCTACGGAGAGGGGAACTGCGCCCTC
Illadopsis_cleaveri_1  ATGGCTCCAGGGTCCTGGCTCTCTCCTCTGGCCATTGCTGTGATCACCCTGGGACTGCAGTGGCCACAGCCA---GCTGCCACCTTCCCGGCCATGCCCCTGTCCAGCCTGTTTGCCAACGCTGTGCTGAGGGCTCAGCACCTTCACCTCTTGGCTGCTGAGACCTACAAAGAGTTTGAACGCAGCTACATCCCAGAAGACCAAAGGCACACCAATAAAAACTCCCAGGTAGCCTACTGCTACTCAGAAACCATCCCTGCTCCCACAGGAAAGGAGGATGCCCAGCAGAAATCGGACATGGAGCTTCTCCGGTTTTCCCTGGTTCTCATCCAGTCCTGGCTGACCCCAGTGCAGTACCTGAGCAAGGTGTTCACAAACAACTTGGTTTTTGGCACCTCAGACAGAGTGTATGAAAAACTAAAGGACCTGGAAGAAGGGATCCAAGCTCTGATGAGGGAGCTGGAGGAGCGGAGCCCGCGGGGC---TCTCAGGTGCTCAAACCCACCTACGAGAAATTCGAGCTCCACCTGCGCGGCGAG---GACGCGCTGCTCAAGAACTACGGGCTGCTGTCGTGCTTCAAAAAGGACCTGCACAAGGTGGAGACCTACCTGAAGGTGATGAGGTGCCGGCGCTACGGAGAGGGGAACTGCGCCCTC
Pomatorhinus_ruficollis_1  ATGGCTCCAGGGTCCTGGCTCTCTCCTCTGGCCATTGCTGTGATCACCCTGGGACTGCAGTGGCCACAGCCA---GCTGCCACCTTCCCGGCCATGCCCCTGTCCAGCCTGTTTGCCAACGCTGTGCTGAGGGCTCAGCACCTTCACCTCCTGGCTGCTGAGACCTACAAAGAGTTTGAACGCAGCTACATCCCAGAAGACCAAAGGCACACCAACAAAAACTCCCAGGTAGCCTACTGCTACTCAGAAACCATCCCTGCTCCCACAGGAAAGGAGGATGCCCAGCAGAAATCGGACATGGAGCTTCTCCGGTTTTCCCTGGTTCTCATCCAGTCCTGGTTAACCCCAGTGCAGTACCTGAGCAAGGTGTTCACAAACAACTTGGTTTTTGGCACCTCAGACAGGGTGTATGAAAAGCTAAAGGACCTGGAAGAAGGGATCCAAGCTCTGATGAGGGAGCTGGAGGAACGGACCCCGCGGGGC---GCTCAGGTGCTCAAACCCACCTACGAGAAATTCGAGCTCCACCTGCGCGGCGAG---GACGCGCTGCTCAAGAACTACGGGCTGCTGTCGTGCTTCAAAAAGGACCTGCACAAGGTGGAGACCTACCTGAAGGTGATGAGGTGCCGGCGCTACGGAGAGGGGAACTGCGCCCTC
Aegithalos_caudatus_1  ATGGCTCCAGGGTCCTGGCTCTCTCCTCTGGCCATTGCTGTGATCACCCTGGGACTGCAGTGGCCACAGCCA---GCTGCCACCTTCCCGGCCGTGCCCCTGTCCAGCCTGTTTGCCAACGCTGTGCTGAGGGCTCAGCACCTTCACCTCCTGGCTGCTGAGACCTACAAAGAGTTTGAACGCAGCTACATCCCAGAAGACCAAAGGCACACCAACAAAAACTCCCAGGTAGCCTACTGCTACTCAGAAACCATCCCTGCTCCCACAGGAAAGGAGGATGCCCAGCAGAAATCGGACATGGAGCTTCTCCGGTTTTCCCTGGTTCTCATTCAGTCCTGGCTGACCCCAGTGCAGTTCCTGAGCAAGGTGTTCACAAACAACTTGGTTTTTGGCACCTCAGACAGGGTGTATGAAAAGCTAAAGGACCTGGAAGAAGGGATCCAAGCTCTGATGAGGGAGCTGGAGGAGCGGAGCCCGCGGGGC---GCTCAGGTGCTCAAACCCACCTACGAGAAATTCGAGCTCCACCTGCGCGGCGAG---GACGCGCTGCTCAAGAACTACGGGCTGCTGTCGTGCTTCAAAAAGGACCTGCACAAGGTGGAGACCTACCTGAAGGTGATGAGGTGCCGGCGCTACGGAGAGGGGAACTGCGCCCTC
Pycnonotus_jocosus_1  ATGGCTCCAGGGTCCTGGCTCTCTCCTCTGGCCATTGCTGTGATCACCCTGGGACTGCAGTGGCCACAGCCA---GCTGCCACCTTCCCGGCCGTGCCCCTGTCCAGCCTGTTTGCCAACGCTGTGCTGAGGGCTCAGCACCTTCACCTCCTGGCTGCAGAGACCTACAAAGAGTTTGAACGCAGCTACATCCCAGAAGACCAAAGGCACACCAACAAAAACTCCCAGGTAGCCTACTGCTACTCAGAAACCATCCCTGCTCCCACAGGAAAGGAGGATGCCCAGCAGAAATCGGACATGGAGCTTCTCCGATTTTCCCTGGTTCTCATCCAGTCCTGGCTGACCCCAGTGCAGTACCTGAGCAAAGTGTTCACAAACAACTTGGTTTTTGGCACCTCAGACAGGGTGTATGAAAAGCTAAAGGACCTGGAAGAAGGGATCCAAGCTCTGATGAGGGAGCTGGAGGAGCGGAGCCCGCGGGGC---GCTCAGGTGCTCAAACCCACCTACGAGAAATTCGAGCTCCACCTGCGCGGCGAG---GACGCGCTGCTCAAGAACTACGGGCTGCTGTCGTGCTTCAAAAAGGACCTGCACAAGGTGGAGACCTACCTAAAGGTGATGAGGTGCCGGCGCTACGGAGAGGGGAACTGCGCCCTC
Cyanistes_caeruleus_1  ATGGCTCCAGGGTCCTGGATCTCTCCTCTGGCCATTGCTGTGATCACCCTGGGACTGCAGTGGCCACAGCCA---GCTGCCACCTTCCCAGCCATGCCCCTGTCCAGCCTGTTTGCCAACGCTGTGCTGAGGGCTCAGCACCTTCACCTCCTGGCTGCCGAGACCTACAAGGAGTTTGAACGCAGCTACATCCCAGAGGACCAAAGGCACACCAACAAAAACTCCCAGGTAGCCTACTGCTACTCAGAAACCATCCCTGCTCCCACGGGGAAGGAGGATGCCCAGCAGAAGTCGGACATGGAGCTTCTCCGGTTTTCCCTGCTTCTGATCCAGTCCTGGCTGACTCCGGTGCAGTACCTGAGCAAGGTGTTCACAAACAACTTGGTTTTTGGCACCTCAGACAGGGTGTATGAAAAGCTAAAGGACCTGGAAGAAGGGATCCAAGCTCTGATGAGGGAGCTGGAGGAGCGCAGCCCGAGGGGC---TCCCAGCTGCTCAAAACCACCTACGAGAAATTCGAGCTCCACCTGCGAGGCGAG---GATGCGCTGCTCAAGAACTACGGGCTGCTGTCGTGCTTCAAAAAGGACCTGCACAAGGTGGAGACCTACCTGAAGGTGATGAGGTGCCGGCGCTACGGAGAGGGGAACTGCGCCCTC
Poecile_atricapillus_1  ATGGCTCCAGGGTCCTGGCTCTCTCCTCTGGCCATTGCTGTGATCACCCTGGGACTGCAGTGGCCACAGCCA---GCTGCCACCTTCCCAGCCATGCCCCTGTCCAGCCTGTTTGCCAACGCTGTGCTGAGGGCTCAGCACCTTCACCTCCTGGCTGCCGAGACCTACAAGGAGTTTGAACGCAGCTACATCCCAGAGGACCAAAGGCACACCAACAAAAACTCCCAGGTAGCCTACTGCTACTCAGAAACCATCCCTGCTCCCACGGGGAAGGAGGATGCCCAGCAGAAGTCGGACATGGAGCTTCTCCGGTTTTCCCTGGTTCTCATCCAGTCCTGGCTGACCCCAGTGCAGTACCTGAGCAAGGTGTTCACAAACAACTTGGTTTTTGGCACCTCAGACAGGGTGTATGAAAAGCTAAAGGACCTGGAAGAAGGGATCCAAGCTCTGATGAGGGAGCTGGAGGAGCGGAGCCCGAGGGGC---GCCCAGCTGCTCAAATCCTCCTACGAGAAATTCGAGCTCCACCTGCGAGGCGAG---GACGCGCTGCTCAAGAACTACGGGCTGCTGTCATGCTTCAAAAAGGACCTGCACAAGGTGGAGACCTACCTGAAGGTGATGAGGTGCCGGCGCTACGGAGAGGGGAACTGCGCCCTC
Parus_major_1  ATGGCTCCAGGGTCCTGGCTCTCTCCTCTGGCCATTGCTGTGATCACCCTGGGGCTGCAGTGGCCACAGCCA---GCTGCCACCTTCCCAGCCATGCCCCTGTCCAGCCTGTTTGCCAACGCTGTGCTGAGGGCTCAGCACCTTCACCTCCTGGCTGCCGAGACCTACAAGGAGTTTGAACGCAGCTACATCCCAGAGGACCAAAGGCACACCAACAAAAACTCCCAGGTAGCCTACTGCTACTCAGAAACCATCCCTGCTCCCACAGGGAAGGAGGATGCCCAGCAGAAGTCGGACATGGAGCTTCTCCGGTTTTCCCTGCTTCTCATCCAGTCCTGGCTGACTCCAGTGCAGTACCTGAGCAAGGTGTTCACAAACAACTTGGTTTTTGGCACCTCAGACAGGGTGTATGAAAAGCTAAAGGACCTGGAAGAAGGGATCCAAGCTCTGATGAGGGAGCTGGAGGAGCGGAGCCCGAGGGGC---GCCCAGCTGCTCAAAGCCACCTACGAGAAATTCGAGCTCCACCTGCGAGGAGAG---GACGCGCTGCTCAAGAACTACGGGCTGCTGTCGTGCTTCAAAAAGGACCTGCACAAGGTGGAGACCTACCTGAAGGTGATGAGGTGCCGGCGCTACGGAGAGGGGAACTGCGCCCTC
Pseudopodoces_humilis_1  ATGGCTCCAGGGTCCTGGCTCTCTCCTCTGGCCATTGCTGTGATCACCCTGGGACTGCAGTGGCCACAGCCA---GCTGCCACCTTCCCAGCCATGCCCCTGTCCAGCCTGTTTGCCAACGCTGTGCTGAGGGCTCAGCACCTTCACCTCCTGGCTGCCGAGACCTACAAGGAGTTTGAACGCAGCTACATCCCAGAGGACCAAAGGCACACCAACAAAAACTCCCAGGTAGCCTACTGCTACTCAGAAACCATCCCTGCTCCCACAGGGAAGGAGGATGCCCAGCAGAAGTCGGACATGGAGCTTCTCCGGTTTTCCCTGCTTCTCATCCAGTCCTGGCTGACTCCAGTGCAGTACCTGAGCAAGGTGTTCACAAACAACTTGGGTTTTGGCACCTCAGACAGGGTGTATGAAAAGCTAAAGGACCTGGAAGAAGGGATCCAAGCTCTGATGAGGGAGCTGGAGGAGCGGAGCCCGAGGGGC---GCCCAGCTGCTCAAAGCCACCTACGAGAAATTCGAGCTCCACCTGCGAGGCGAG---GACGCGCTGCTCAAGAACTACGGGCTGCTGTCGTGCTTCAAAAAGGACCTGCACAAGGTGGAGACCTACCTGAAGGTGATGAGGTGCCGGCGCTACGGAGAGGGGAACTGCGCCCTC
Toxostoma_redivivum_1  ATGGCTCCAGGGTCCTGGTTCTCTCCTCTGGCCATTGCTGTGATCACCTTGGGACTGCAGTGGCCACAGCCA---GCTGCCACCTTCCCAGCCATCCCCCTTTCCAACCTGTTTGCCAACGCTGTGCTGAGGGCTCAGCACCTTCACCTCCTGGCTGCCGAGGCCTACAAGGAGTTTGAACGCAGCTACATCCCAGAGGACCAAAGGCACACCAACAAAAACTCCCAGGTAGCCTACTGCTACTCAGAAACCATCCCTGCTCCCACAGGGAAGGAGGATGCCCAGCAGAAATCGGACATGGAGCTTCTCCGGTTTTCTCTGGTTCTCATCCAGTCCTGGCTGACCCCAGTGCAGTACCTGAGCAAGGTGTTCACAAACAACTTGGGTTTTGGCACCTCAGACAGGGTGTATGAAAAGCTAAAGGACCTAGAAGAAGGGATCCAAGCTCTGATGAGGGAGCTGGAGGAGCGGAGCCCGCGGGGC---GCGCAGCTGCTCAAACTCACCTACGAGAAATTCGAGCTCCACCTGCGCGGCGAG---GACGCGCTGCTCAAGAACTACGGGCTGCTGTCGTGCTTCAAAAAGGACCTGCACAAGGTGGAGACCTACCTGAAGGTGATGAGGTGCCGGCGCTACGGAGAGGGGAACTGCGCCCTC
Dicaeum_eximium_1  ATGGCTCCAGGATCCTGGCTCTCTCCTCTGGCCATTGCTGTGATCACCCTGGGACTGCAGTGGCCACAGCCA---GCTGCCACCTTTCCGGCCATGCCCCTGTCCAGCCTGTTTGCCAATGCAGTGCTGAGGGCTCAGCACCTTCACCTCCTGGCTGCCGAGACCTACAAGGAGTTTGAACGCAGCTACATCCCAGAGGACCAAAGGCACACCAACAAAAACTCCCAGGTAGCCTACTGTTACTCAGAAACCATCCCTGCTCCCACGGGGAAGGAGGATGCCCAGCAGAAATCGGACATGGAGCTTCTCCGGTTTTCCCTGGTTCTCATCCAGTCCTGGCTGACCCCAGTGCAGTACCTGAGCAAGGTGTTCACAAACAACTTGGTTTTTGGCACCTCAGACAGGGTGTATGAAAAGCTAAAGGACCTGGAAGAAGGGATCCAAGCTCTGATGAGGGAGCTGGAGGAGCGCAGCCCGCGGGGC---CCGCAGCTGCTCAAACCCACCTACGAGAAATTCGAGCTCCACCTGCGCGGCGAGGACGACGCGCTGCTCAAGAACTACGGGCTGCTGTCGTGCTTCAAAAAGGACCTGCACAAGGTGGAGACCTACCTGAAGGTGATGAGGTGCCGGCGCTACGGAGAGGGGAACTGCGCCCTC
Chloropsis_cyanopogon_1  ATGGCTCCAGGGCCTTGGCTCTCTCCTCTGGCCATTGCTGTGATCACCCTGGGACTGCAGTGGCCACAGCCA---GCTGCCACCTTCCCGGCCATGCCCCTGTCCAGCCTGTTTGCCAACGCTGTGCTGAGGGCTCAGCACCTTCACCTCCTGGCTGCCGAGACCTACAAGGAGTTCGAACGCAGCTACATCCCAGAGGACCAAAGACACACCAACAAAAACTCCCAGGTAGCCTACTGCTACTCAGAAACCATCCCTGCTCCCACGGGGAAGGAGGATGCCCAGCAGAAATCGGACATGGAGCTTCTCCGGTTTTCCTTGGTTCTCATCCAATCCTGGCTGACACCAGTGCAGTACCTGAGCAAGGTGTTCACAAACAACTTGGTTTTTGGCACCTCAGACAGGGTGTATGAAAAGCTAAAGGACCTGGAAGAAGGGATCCAAGCTCTGATGAGGGAGCTGGAGGAGCGGAGCCCGCGGGGC---CCGCAGGTGCTCAAACCCACCTACGAGAAATTCGAGCTCCACCTGCGCGGCGAG---GACGCGATGGTCAAGAACTACGGGCTGCTGTCGTGCTTCAAAAAGGACCTGCACAAGGTGGAGACCTACCTGAAGGTGATGAGGTGCCGGCGCTACGGAGAGGGGAACTGCGCCCTC
Chloropsis_hardwickii_1  ATGGCTCCAGGGTCCTGGCTCTCTCCTCTGGCCATTGCTGTGATCACCCTGGGACTGCAGTGGCCACAGCCA---GCTGCCACCTTCCCGGCCATGCCCCTGTCCAGCCTGTTTGCCAATGCTGTGCTGAGGGCTCAGCACCTTCACCTCCTGGCTGCCGAGACCTACAAGGAGTTTGAACGCAGCTACATCCCAGAGGACCAAAGACACACCAACAAAAACTCCCAGGTAGCCTACTGCTACTCAGAAACCATCCCTGCTCCCACGGGGAAGGAGGATGCCCAGCAGAAATCGGACATGGAGCTTCTCCGGTTTTCCTTGGTTCTCATCCAGTCCTGGCTGACACCAGTGCAGTACCTGAGCAAGGTGTTCACAAACAACTTGGTTTTTGGCACCTCAGATAGGGTGTATGAAAAGCTAAAGGACCTGGAAGAAGGGATCCAAGCTCTGATGAGGGAGCTGGAGGAGCGGAGCCCGCGGGGC---CCGCAGGTGCTCAAACCCACCTACGAGAAATTCGAGCTCCACCTGCGCGGCGAG---GACGCGCTGGTCAAGAACTACGGGCTGCTGTCATGCTTCAAAAAGGACCTGCACAAGGTGGAGACCTACCTGAAGGTGATGAGGTGCCGGCGCTACGGAGAGGGGAACTGCGCCCTC
Ficedula_albicollis_1  ATGGCTCCAGGGTCCTGGCTCTCTCCTCTGGCCATTGCTGTGATCACCCTGGGACTGCAGGGGCCACAGCCA---GCTGCCACCTTCCCGGCCATGCCCCTGTCCAGCCTGTTTGCCAACGCTGTGCTGAGGGCTCAGCACCTTCACCTCCTGGCTGCTGAGACCTACAAGGAGTTTGAACGCAGCTACATCCCAGAGGACCAAAGGCACACCACCAAACACTCCCAGGTGGCCTACTGCTACTCAGAAACCATCCCTGCTCCCACGGGGAAGGAGGATGCCCAGCAGAAATCGGACATGGAGCTTCTCCGGTTTTCCCTGGTTCTCATCCAGTCCTGGCTGACCCCAGTGCAGTACCTGAGCAAGGTGTTCACAAACAACTTGGTTTTTGGCACCTCAGACAGGGTGTATGAAAAGCTAAAGGACCTGGAAGAAGGGATCCAAGCTCTGATGAGGGAGCTGGAGGAGCGCAGCCCGCGGGGC---GCGCAGCTGCTCAAACTCACCTACGAGAAATTCGAGCCGCACCTGCGCGGCGAG---GACGCGCTGCTCAAGAACTACGGGCTGCTGTCCTGCTTCAAAAAGGACCTGCACAAGGTGGAGACCTACCTGAAGGTGATGAGGTGCCGGCGCTACGGAGAGGGGAACTGCGCCCTC
Erithacus_rubecula_1  ATGGCTCCAGGGTCCTGGCTCTCTCCTCTGGCCATTGCTGTGATCACCCTGGGACTGCAGTGGCCACAGCCA---GCTGCCACCTTCCCAGCCATGCCCCTGTCCAGCCTGTTTGCCAACGCTGTGCTGAGGGCTCAGCACCTTCACCTCCTGGCTGCTGAGACCTACAAGGAGTTTGAACGCAGCTACATCCCAGAGGACCAAAGGCACACCAACAAAAACTCCCAGGTGGCCTACTGCTACTCAGAAACCATCCCTGCTCCCACGGGGAAGGAGGATGCCCAGCAGAAATCGGACATGGAGCTTCTCCGGTTTTCCCTGGTTCTCATCCAGTCCTGGCTGAACCCAATGCAGTACCTGAGCAAGGTGTTCACAAACAACTTGGTTTTTGGCACCTCAGACAGGGTGTATGAAAAGCTAAAGGACCTGGAAGAAGGGATCCAAGCTCTGATGAGGGAGCTGGAGGAGCGCAGCCCGCGGGGC---GCGCAGCTGCTCAAACTCACCTACGAGAAATTCGAGCTGCACCTGCGCGGCGAG---GACGCGCGGCTCAAGAACTACGGGCTGCTGTCCTGCTTCAAAAAGGACCTGCACAAGGTGGAGACCTACCTGAAGGTGATGAGGTGCCGGCGCTACGGAGAGGGGAACTGCGCCCTC
Oenanthe_oenanthe_1  ATGGCTCCAGGGTCCTGGCTCTCTCCTCTGGCCATTGCTGTGATCACCCTGGGACTGCAGTGGCCACAGCCA---GCTGCCACCTTCCCGGCCATGCCCCTGTCCAGCCTGTTTGCCAACGCTGTGCTGAGGGCTCAGCACCTTCACCTCCTGGCTGCTGAGACCTACAAGGAGTTTGAACGCAGCTACATCCCAGAGGACCAAAGGCACACCAACAAAAACTCCCAGGTGGCCTACTGCTACTCAGAAACCATCCCTGCTCCCACAGGGAAGGAGGATGCCCAGCAGAAATCGGACATGGAGCTTCTCCGGTTTTCCCTGGTTCTCATCCAGTCCTGGCTGACCCCAGTGCAGTACCTGAGCAAGGTGTTCACAAACAACTTGGTTTTTGGCACCTCAGACAGGGTGTATGAAAAGCTAAAGGACCTGGAAGAAGGGATCCAAGCTCTGATGAGGGAGCTGGAGGAGCGCAGCCCGCGGGGA---GCGCAGCTGCTCAAACTCACCTACGAGAAATTCGAGCTGCACCTGCGCGGCGAG---GACGCGCTGCTCAAGAACTACGGGCTGCTGTCCTGCTTCAAAAAGGACCTGCACAAGGTGGAGACCTACCTGAAGGTGATGAGGTGCCGGCGCTACGGAGAGGGGAACTGCGCCCTC
Saxicola_maurus_1  ATGGCTCCAGGGTCCTGGCTCTCTCCTCTGGCCATTGCTGTGATCACCCTGGGACTGCAGTGGCCACAGCCA---GCTGCCACCTTCCCGGCCATGCCCCTGTCCAGCCTGTTTGCCAACGCTGTGCTGAGGGCTCAGCACCTTCACCTCCTGGCTGCTGAGACCTACAAGGAGTTTGAACGCAGCTACATCCCAGAGGACCAAAGGCACACCAACAAAAACTCCCAGGTGGCCTACTGCTACTCAGAAACCATCCCTGCTCCCACGGGGAAGGAGGATGCCCAGCAGAAATCGGACATGGAGCTTCTCCGGTTTTCCCTGGTTCTCATCCAGTCCTGGCTGACCCCAGTGCAGTACCTGAGCAAGGTGTTCACAAACAACTTGGTTTTTGTCACCTCAGACAGGGTGTATGAAAAGCTAAAGGACCTGGAAGAAGGGATCCAAGCTCTGATGAGGGAGCTGGAGGAGCGCAGCCCGCGGGGC---GCGCAGCTGCTCAAACTCACCTACGAGAAATTCGAGCTGCACCTGCGCGGCGAG---GACGCGCTGCTCAAGAACTACGGGCTGCTGTCCTGCTTCAAAAAGGACCTGCACAAGGTGGAGACCTACCTGAAGGTGATGAGGTGCCGGCGCTACGGAGAGGGGAACTGCGCCCTC
Cinclus_mexicanus_1  ATGGCTCCAGGGTCCTGGCTCTCTCCTCTGGCCATTGCTGTGATCACCCTGGGACTGCAGTGGCCACAGCCA---GCTGCCACCTTCCCGGCCATGCCCCTGTCCAGCCTGTTTGCCAACGCTGTGCTGAGGGCTCAGCACCTTCACCTCCTGGCTGCTGAGACCTACAAGGAGTTTGAACGCAGCTACATCCCAGAGGACCAAAGGCACACCACCAAAAACTCCCAGGTAGCCTACTGCTACTCAGAAACCATCCCTGCTCCCACGGGGAAGGAGGATGCCCAGCAGAAATCAGACATGGAGCTTCTCCGGTTTTCCCTGGTTCTCATCCAGTCCTGGATGACCCCAGTGCAGTACCTGAGCAAGGTGTTCACAAACAACTTGGTTTTTGGCACCTCAGACAGGGTGTATGAAAAGCTAAAGGACCTGGAAGAAGGGATCCAAGCTCTGATGAGGGAGCTGGAGGAGCGGAGCCCGCGGGGC---GCGCAGCTGCTCAAACTCACCTACGAGAAATTCGAGCTCCACCTGCGCGGCGAG---GACGCAATGCTCAAGAACTACGGGCTGCTTTCGTGCTTCAAAAAGGACCTGCACAAGGTGGAGACCTACCTGAAGGTGATGAGGTGCCGGCGCTACGGAGAAGGGAACTGCGCCCTC
Leucopsar_rothschildi_1  ATGGCTCCAGGGTCCTGGCTCTCTCCTCTGGCCATTGCTGTGATCACCCTGGGACTGCAGTGGCCACAGCCA---GCTGCCACCTTCCCGGCCATGCCCCTGTCCAGCCTGTTTGCCAATGCTGTGCTGAGGGCTCAGCACCTTCACCTCCTGGCTGCCGAGACCTACAAGGAGTTTGAACGCAGCTACATCCCAGAGGACCAAAGGCACACCAACAAAAACTCCCAGGTACCCTACTGCTACTCAGAAACCATCCCTGCTCCCACGGGGAAGGAGGATGCCCAGCAGAAATCGGACATGGAGCTTCTCCGGTTTTCCCTGGTTCTCATCCAGTCCTGGCTGACCCCGGTGCAATACCTAAGCAAGATGTTCACAAACAATCTGGTTTTTGGCACCTCAGACAGAGTGTATGAAAAACTAAAGGACCTGGAAGAAGGGATCCAAGCTCTGATGAGGGAGCTGGAGGAGCGGAGCCCGCGGGGC---GCGCAGCTGCTCAAACTCAGCTACGAGAAATTCGAGCTCCACCTGCGCGGCGAG---GACACGCTGCTCAAGAACTACGGGCTGCTGTCGTGCTTCAAAAAGGACCTGCACAAGGTAGAGACCTACCTGAAGGTGATGAGGTGCCGGCGCTACGGAGAGGGGAACTGCGCCCTC
Rhabdornis_inornatus_1  ATGGCTCCAGGGTCCTGGTTCTCTCCTCTGGCCATTGCTGTGATCACCCTGGGACTGCAGTGGCCACAGCCA---GCTGCCACCTTCCCGGCCATGCCCCTGTCCAGCCTGTTTGCTAATGCTGTGCTGAGGGCTCAGCACCTTCACCTCCTGGCTGCCGAGACCTACAAGGAGTTTGAACGCAGCTACATCCCAGAGGACCAAAGGCACACCAACAAAAACTCCCAGGTAGCCTACTGCTACTCAGAAACCATCCCTGCTCCCACAGGGAAGGAGGACGCCCAGCAGAAATCGGACATGGAGCTTCTCCGGTTTTCCCTGGTTCTCATCCAGTCCTGGCTGACCCCAGTGCAGTACCTGAGCAAGGTGTTCACAAACAACTTGGTTTTTGGCACCTCAGACAGGGTGTATGAAAAGCTAAAGGACCTGGAAGAAGGAATCCAAGCTCTGATGAGGGAGCTGGAGGAGCGGAGCCCGCGGAGC---GCGCAGCTGCTCAAACTCACCTACGAGAAATTCGAGCTCCACCTGCGGGGCGAG---GACGCGCTGCTCAAGAACTACGGGCTGCTGTCGTGCTTCAAAAAGGACCTGCACAAGGTGGAGACCTACCTGAAGGTGATGAGGTGCCGGCGCTACGGAGAGGGGAACTGCGCCCTC
Sturnus_vulgaris_1  ATGGCTCCAGGGTCCTGGCTCTCTCCTCTGGCCATTGCTGTGATCACCCTGGGACTGCAGTGGCCACAGCCA---GCTGCCACCTTCCCGGCCATGCCCCTGTCCAGCCTGTTTGCCAATGCTGTGCTGAGGGCTCAGCACCTTCACCTCCTGGCTGCCGAGACCTACAAGGAGTTTGAACGCAGCTACATCCCAGAGGACCAAAGGCACACCAACAAAAACTCCCAGGTACCCTACTGCTACTCAGAAACCATCCCTGCTCCCACGGGGAAGGAGGATGCCCAGCAGAAATCGGACATGGAGCTTCTCCGGTTTTCCCTGGTTCTCATCCAGTCCTGGCTGACCCCAGTGCAGTACCTGAGCAAGGTGTTCACAAACAACTTGGTTTTTGGCACCTCAGACAGGGTGTATGAAAAGCTAAAGGACCTGGAAGAAGGGATCCAAGCTCTGATGAGGGAGCTGGAAGAGCGGAGCCCGCGGGGC---GCGCAGCTGCTCAAACTCAGCTACGAGAAATTCGAGCTCCACCTGCGCGGCGAG---GACGCGCTGCTCAAGAACTACGGGCTGCTGTCGTGCTTCAAAAAGGACCTGCACAAGGTGGAGACCTACCTGAAGGTGATGAGGTGCCGGCGCTACGGAGAGGGGAACTGCGCCCTC
Notiomystis_cincta_1  ATGGCTCCAGGGTCCTGGCTCTCTCCTCTGGCCATTGCTGTGATCACCCTGGGACTGCAGTGGCCACAACAA---GCTGCCACCTTCCCGGCCATACCCCTTTCCAGCCTGTTTGCCAACGCCGTGCTGAGGGCTCAGCACCTTCACCTCCTGGCTGCCGAGACCTACAAGGAGTTTGAACGCAGCTACATCCCAGAGGACCAAAGGCACACCAACAAAAACTCCCAGGTAGCCTATTGCTACTCAGAAACCATCCCTGCTCCCACGGGGAAGGAGGATGCCCAGCAGAAATCGGATATGGAGCTCCTCCGGTTTTCCCTGGTTCTCATCCAGTCCTGGCTGACCCCAGTGCAGTACCTGAGCAAGGTGTTCACAAACAACCTGGTTTTTGGCACCTCAGACAGGGTGTATGAAAAGCTAAAGGACCTGGAAGAAGGGATCCAAGCTCTGATGAGGGAGCTGGAGGAGCGGAGCCCGCGCGGG---GCGCAGGTGCTCAAACCGACCTACGAGAAATTCGAGCTCCATCTGCGCGGCGAG---GACGCGCTGCTCAAGAACTACGGGCTGCTGTCGTGCTTCAAAAAGGACCTGCACAAGGTGGAGACCTACCTGAAGGTGATGAGATGCCGGCGCTACGGAGAGGGGAACTGCGCCCTC
Phainopepla_nitens_1  ATGGCTCCAGGGTCCTGGCTCTCTCCTTTGGCCATTGCTGTGATCACCCTGGGACTGCAGTGGCCACAGCCA---GCTGCCACCTTCCCGGCCATGCCCCTGTCCAGCCTGTTTGCCAACGCTGTGCTGAGGGCTCAGCACCTTCATCTCCTGGCTGCTGAGACCTACAAGGAGTTTGAACGCAGCTACATCCCAGAGGACCAAAGGCACACCAACAAAAACTCCCAGGTAGCCTCCTGCTACTCAGAAACCATCCCTGCACCCACGGGGAAGGAGGATGCCCAGCAGAAATCGGACATGGAGCTTCTCCGGTTTTCCCTGGTTCTCATCCAGTCCTGGCTGAGCCCAGTGCAGTACCTGAGCAAGGTGTTCACAAACAATTTGGGTTTTGGCACCTCAGACAGGGTGTATGAAAAGCTAAAGGACCTGGAAGAAGGGATCCAAGCTCTGATGAGGGAGCTGGAGGAGCGGAGTCCGCGGGGC---GCGCAGGTGCTCAAACCCACCTACGAGAAATTCGAGCTCCACCTGCGCGGCGAG---GAGGCGCTGCTCAAGAACTACGGGCTGCTGTCGTGCTTCAAAAAGGACCTGCACAAGGTGGAGACCTACCTGAAGGTGATGAGGTGCCGGCGCTACGGAGAGGGGAACTGCGCCCTC
Tichodroma_muraria_1  ATGGCTCCAGGGTCCTGGCTCTCTCCTCTGGCCATTGCTGTGATCACCCTGGGACTGCAGTGGCCACAACCA---GCTGCCACCTTCCCAGCCATGCCCCTGTCCAGCCTGTTTGCCAACGCTGTGCTGAGGGCTCAGCACCTTCACCTCCTGGCTGCCGAGACCTACAAGGAGTTTGAACGCAGCTACATCCCAGAGGACCAAAGGCACACCAACAAAAACTCCCAGGTAGCCTACTGCTACTCAGAAACCATCCCTGCTCCCACGGGGAAGGAGGATGCCCAGCAGAAATCGGATATGGAGCTTCTCCAGTTTTCCCTGGTTCTCATCCAGTCCTGGCTGACCCCAGTGCAGTATCTGAGCAAGGTGTTCACAAACAACTTGGGTTTTGGCACCTCAGACAGGGTATATGAAAAGCTAAAGGACCTGGAAGAAGGGATCCAAGCTCTGATGAGGGAGCTGGAGGAGCGGAGCCCGCGGGGC---GCGCAGGTGCTCAAACCCACCTATGAGAAATTCGAGCTGCACCTGCGCGGCGAG---GACGCGCTGCTCAAGAACTACGGGCTGCTGTCGTGCTTCAAAAAGGACCTGCACAAGGTGGAGACCTACCTGAAGGTGATGAGGTGCCGGCGCTACGGAGAGGGAAACTGCGCCCTC
Sitta_europaea_1  ATGGCTCCAGGGTCCTGGCTCTCTCCTCTGGCCATTGCTGTGATCACACTGGGACTGCAGTGGCCACAACCA---GCTGCCACCTTCCCAGCCATGCCCCTGTCCAGCCTGTTTGCCAACGCTGTGCTGAGGGCTCAGCATCTTCACCTCCTGGCTGCTGAGACCTACAAGGAGTTTGAACGCAGCTACATCCCAGAGGACCAAAGGCACACCAACAAGAACTCCCAGGTAGCCTACTGTTACTCAGAAACCATCCCTGCTCCCACAGGGAAGGAGGATGCTCAGCAGAAATCGGACATGGAGCTTCTCCGGTTTTCCCTGGTTCTCATCCAGTCCTGGCTGACCCCAGTGCAGTACCTGAGCAAGGTGTTCACAAATAACTTGGTTTTTGGCACCTCAGACAGGGTGTATGAAAAGCTAAAGGACCTGGAAGAAGGGATCCAAGCCCTGATGAGGGAGCTGGAGGAGCGGAGCCCGCGGGGC---GCGCAGGTGCTCAAACCCACCTACGAGAAATTCGAGCTGCACCTGCGCGGCGAG---GACGCGCTGCTCAAGAACTACGGGCTGCTGTCGTGCTTCAAAAAGGATCTGCACAAGGTGGAGACCTACCTGAAGGTGATGAGGTGCCGGCGCTACGGAGAGGGGAACTGCACCCTC
Polioptila_caerulea_1  ATGGCTCCAGGGTCCTGGCTCTCTCCTCTGGCCATTGCTGTGATCACCCTGGGACTGCAGTGGCCACAGCCA---GCTGCCACCTTCCCAGCCATGCCCCTGTCCAGCCTGTTTGCCAACGCTGTGCTGAGGGCTCAGCACCTTCACCTCCTCGCTGCCGAGACCTACAAGGAGTTTGAACGCAGCTACATCCCAGAGGACCAAAGGCACACCAACAAAAACTCCCAGGTAGCCTACTGCTACTCAGAAACCATCCCTGCTCCCACAGGGAAGGAGGATGCCCAGCAGAAATCGGACATGGAGCTTCTCCGGTTTTCCCTGGTTCTCATCCAGTCCTGGCTGACCCCAGTGCAGTACCTGAGCAAGGTGTTCACAAACAACTTGGTTTTTGGCACCTCAGACAGGGTGTATGAAAAGCTAAAGGACCTGGAAGAAGGGATCCAAGCTCTGATGAGGGAGCTGGAGGAGCGGAACCCGCGGGGC---GCGCAGGTGCTCAGACCCACCTACGAGAAATTCGAGCTGCACCTGCGCGGCGAG---GACGCGCTGCTCAAGAACTACGGGCTGCTGTCGTGCTTCAAAAAGGATCTGCACAAGGTGGAGACCTACCTGAAGGTGATGAGGTGCCGGCGCTACGGAGAGGGGAACTGCGCCCTT
Geothlypis_trichas_1  ATGGCTCCAGGGTCCTGGCTCTCTTCTCTGGCCATTGCTGTGATCACCCTGGGACTGCAGGGGCCACAGGCA---GCTGCCACCTTCCCGGCCATGCCCCTGTCCAGCCTGTTTGCCAACGCTGTGCTGAGGGCTCAGCACCTTCACCTCCTGGCTGCCGAGACCTACAAGGAGTTTGAACGCAGCTACATCCCAGAGGACCAAAGGCACACCAACAAAAACTCCCAGGTAGCCTACTGCTACTCAGAAACCATCCCTGCTCCCACAGGGAAGGAGGATGCCCAGCAGAAATCGGACATGGAGCTTCTCCGGTTTTCTCTGGTTCTCATCCAGTCCTGGCTGACCCCAGTGCAGTACCTGAGCAAGGTGTTCACAAACAACTTGTTTTTTGGCACCTCAGACAGGGTGTATGAAAAGCTAAAGGACCTGGAGGAAGGGATCCAAGCTCTGATGAGGGAGCTGGAGGAGCGGAGCCCGCGGGGT---CTGCAGGTGCTCAAAGCCACCTACGAGAAATTCGAGCTCCACCTGCGTGGCGAG---GACGCGCTGGTCAAGAACTACGGGCTGCTGTCGTGCTTCAAAAAGGACCTGCACAAGGTGGAGACCTACCTGAAGGTGATGAGGTGCCGGCGCTATGGAGAGGGAAACTGCGCCCTC
Loxia_leucoptera_1  ATGGCTCCAGGGTCCTGGCTCTCTCCTCTGGCCATTGCTGTGATCACCCTGGGACTGCAGTGGCCACAGGCA---GCTGCCACCTTCCCGGCCATGCCCCTGTCCAGCCTGTTTGCCAACGCTGTGCTGAGGGCTCAGCACCTTCACCTCCTGGCTGCTGAGACCTACAAGGAGTTTGAACGCAGCTACATCCCAGAGAACCAAAGGCACACCAACAAAAACTCCCAGGTAGCCTACTGCTACTCAGAAACCATCCCTGCTCCCACGGGGAAGGAGGATGCCCAGCAGAAATCGGACATGGAGCTTCTCCGGTTTTCCCTGGTTCTCATCCAGTCCTGGCTGACCCCGGTGCAGTACCTAAGCAAGATGTTCACAAACAATCTGGTTTTTGGCACCTCAGACAGAGTGTATGAAAAACTAAAGGACCTGGAAGAAGGGATCCAAGCTCTGATGAGGGAGCTGGAGGAGCGGAGCTCGCGGGGT---CCGCAGGTGCTCAAACCCACCTACGAGAAATTCGAGCTCCACCTGCGCGGCGAG---GACGCGCTGGTCAAGAACTACGGGCTGCTGTCGTGCTTCAAAAAGGACCTGCACAAGGTGGAGACCTACCTGAAGGTGATGAGGTGCCGGCGCTACGGAGAAGGGAACTGCGCCCTC
Chlorodrepanis_virens_1  ATGGCTCCAGGGTCTTGGCTCTCTCCTCTGGCCATTGCTGTGATCACCCTGGGACTGCAGTGGCCACAGGCA---GCTGCCACCTTCCCGGCCATGCCCCTGTCCAGCCTGTTTGCCAATGCTGTGCTGAGGGCTCAGCACCTTCACCTCCTGGCTGCTGAGACCTACAAGGAGTTTGAACGCAGCTACATCCCAGAGGACCAAAGGCACACCAACAAAAACTCCCAGGTAGCCTACTGCTACTCAGAAACCATCCCTGCTCCCACGGGGAAAGAGGATGCCCAGCAGAAATCGGACATGGAGCTTCTCCGGTTTTCCCTGGTTCTCATCCAGTCCTGGCTGACCCCAGTGCAGTACCTGAGCAAGGTGTTCACAAACAACTTGGTTTTTGGCACCTCAGACAGGGTGTATGAAAAGCTAAAGGACCTGGAAGAAGGGATCCAAGCTCTGATGAGGGAGCTGGAGGAGCGGAGCTCGCGGGGT---CTGCAGGTGCTCAAACCCACCTACGAGAAATTCGAGCTCCACCTGCGCGGCGAG---GACGCGCTGGTCAAGAACTACGGGCTGCTGTCGTGCTTCAAAAAGGACCTGCACAAGGTGGAGACCTACCTGAAGGTGATGAGGTGCCGGCGCTACGGAGAAGGGAATTGCGCCCTC
Hemignathus_wilsoni_1  ATGGCTCCAGGGTCTTGGCTCTCTCCTCTGGCCATTGCTGTGATCACCCTGGGACTGCAGTGGCCACAGGCA---GCTGCCACCTTCCCGGCCATGCCCCTGTCCAGCCTGTTTGCCAATGCTGTGCTGAGGGCTCAGCACCTTCACCTCCTGGCTGCTGAGACCTACAAGGAGTTTGAACGCAGCTACATCCCAGAGGACCAAAGGCACACCAACAAAAACTCCCAGGTAGCCTACTGCTACTCAGAAACCATCCCTGCTCCCACGGGGAAAGAGGATGCCCAGCAGAAATCGGACATGGAGCTTCTCCGGTTTTCCCTGGTTCTCATCCAGTCCTGGCTGACCCCAGTGCAGTACCTGAGCAAGGTGTTCACAAACAACTTGGTTTTTGGCACCTCAGACAGGGTGTATGAAAAGCTAAAGGACCTGGAAGAAGGGATCCAAGCTCTGATGAGGGAGCTGGAGGAGCGGAGCTCGCGGGGT---CTGCAGGTGCTCAAACCCACCTACGAGAAATTCGAGCTCCACCTGCGCGGCGAG---GACGCGCTGGTCAAGAACTACGGGCTGCTGTCGTGCTTCAAAAAGGACCTGCACAAGGTGGAGACCTACCTGAAGGTGATGAGGTGCCGGCGCTACGGAGAAGGGAATTGCGCCCTC
Serinus_canaria_1  ATGGCTCCAGGGTCCTGGCTCTCTCCTCTGGCCATTGCTGTGATCACCCTGGGACTGCAATGGCCACAGGCA---GCTGCCACCTTCCCAGCCATGCCCCTGTCCAGCCTGTTTGCCAACGCTGTGCTGAGGGCTCAGCACCTTCACCTCCTGGCTGCTGAGACCTACAAGGAGTTTGAACGCAGCTACATCCCAGAGAACCAAAGGCACACCAACAAAAACTCCCAGGTAGCCTACTGCTACTCAGAAACCATCCCTGCTCCCACGGGGAAGGAGGATGCCCAGCAGAAATCGGACATGGAGCTTCTCCGGTTTTCCCTGGTTCTCATCCAGTCCTGGCTGACCCCAGTGCAGTATCTGAGCAAGGTGTTCACAAACAACTTGGTTTTTGGCACCTCAGACAGGGTGTATGAAAAGCTAAAGGACCTGGAAGAAGGGATCCAAGCTCTGATGAGGGAGCTGGAGGAGCGGAGCTCGCGGGGT---CCGCAGGTGCTCAAACCCACCTACGAGAAATTCGAGCTCCACCTGCGCGGCGAG---GACGCGCTGGTCAAGAACTATGGGCTGCTGTCGTGCTTCAAAAAGGATCTGCACAAGGTGGAGACCTACCTGAAGGTGATGAGGTGCCGGCGCTACGGAGAAGGGAACTGCGCCCTC
Loxia_curvirostra_1  ATGGCTCCAGGGTCCTGGCTCTCTCCTCTGGCCATTGCTGTGATCACCCTGGGACTGCAGTGGCCACAGGCA---GCTGCCACCTTCCCGGCCATGCCCCTGTCCAGCCTGTTTGCCAACGCTGTGCTGAGGGCTCAGCACCTTCACCTCCTGGCTGCTGAGACCTACAAGGAGTTTGAACGCAGCTACATCCCAGAGAACCAAAGGCACACCAACAAAAACTCCCAGGTAGCCTACTGCTACTCAGAAACCATCCCTGCTCCCACGGGGAAGGAGGATGCCCAGCAGAAATCGGACATGGAGCTTCTCCGGTTTTCCCTGGTTCTCATCCAGTCCTGGCTGACCCCAGTGCAGTATCTGAGCAAGGTGTTCACAAACAACTTGGTTTTTGGCACCTCAGACAGGGTGTATGAAAAGCTAAAGGACCTGGAAGAAGGGATCCAAGCTCTGATGAGGGAGCTGGAGGAGCGGAGCTCGCGGGGT---CCGCAGGTGCTCAAACCCACCTACGAGAAATTCGAGCTCCACCTGCGCGGCGAG---GACGCGCTGGTCAAGAACTACGGGCTGCTGTCGTGCTTCAAAAAGGACCTGCACAAGGTGGAGACCTACCTGAAGGTGATGAGGTGCCGGCGCTACGGAGAAGGGAACTGCGCCCTC
Spinus_cucullatus_1  ATGGCTCCAGGGTCCTGGCTCTCTCCTCTGGCCATTGCTGTGATCACCCTGGGACTGCAGTGGCCACAGGCA---GCTGCCACCTTCCCGGCCATGCCCCTGTCCAGCCTGTTTGCCAACGCTGTGCTGAGGGCTCAGCACCTTCACCTCCTGGCTGCTGAGACCTACAAGGAGTTTGAACACAGCTACATCCCAGAGAACCAAAGGCACACCAACAAAAACTCCCAGGTAGCCTACTGCTACTCAGAAACCATCCCTGCTCCCACGGGGAAGGAGGATGCCCAGCAGAAATCGGACATGGAGCTTCTCCGGTTTTCCCTGGTTCTCATCCAGTCCTGGCTGACCCCAGTGCAGTATCTGAGCAAGGTGTTCACAAACAACTTGGTTTTTGGCACCTCAGACAGGGTGTATGAAAAGCTAAAGGACCTGGAAGAAGGGATCCAAGCTCTGATGAGGGAGCTGGAGGAGCGGAGCTCGCGGGGT---CCGCAGGTGCTCAAACCCACCTACGAGAAATTCGAGCTCCACCTGCGCGGCGAG---GACGCGCTGGTCAAGAACTACGGGCTGCTGTCGTGCTTCAAAAAGGACCTGCACAAGGTGGAGACCTACCTGAAGGTGATGAGGTGCCGGCGCTACGGAGAAGGGAACTGCGCCCTC
Promerops_cafer_1  ATGGCTCCAGGGTCCTGGCTCTCTCCTCTGGCCATTGCTGTGATCACCCTGGGACTGCAGTGGCCACAGCCA---GCTGCCACCTTCCCAACCATGCCCCTGTCCAGCCTGTTTGCCAATGCTGTGCTGAGGGCTCAGCACCTTCACCTCCTGGCTGCCGAGACCTACAAGGAGTTTGAACGCAGCTACATCCCAGAGGACCAAAGGCACACCAACAAAAACTCCCAGGTAGCCTACTGCTACTCGGAAACCATCCCTGCTCCCACGGGGAAGGAGGATGCCCAGCAGAAATCGGACATGGAGCTTCTCCGGTTTTCCCTGGTTCTCATCCAGTCCTGGCTGACCCCAGTGCAGTACCTGAGCAAGGTGTTCACTAACAACTTGGTTTTTGGCACTTCAGACAGGGTGTATGAAAAGCTAAAGGACTTGGAAGAAGGGATCCAAGCTCTGATGAGGGAGCTGGAGGAGCGGAGCCCGCGGGGC---CCGCAGGTGCTCAAACCCACCTACGAGAAATTCGAGCTCCACCTGCGCGGCGAG---GACGCGCTGCTCAAGAACTACGGGCTGCTGTCGTGCTTCAAAAAGGACCTGCACAAGGTGGAGACCTACCTGAAGGTGATGAGGTGCCGGCGCTACGGAGAGGGGAACTGCGCCCTC
Taeniopygia_guttata_1  ATGGCTCGAGGGTCCTGGCTCTCTCCTCTGGCCATTGCTGTGATCACCCTGGGACTGCAGTGGCCACAGGCA---GCTGCCACCTTCCCGGCCATGCCCCTGTCCAGCCTGTTTGCCAACGCTGTGCTGAGGGCTCAGCACCTTCACCTCCTGGCTGCCGAGACCTACAAGGAGTTTGAACGCAGCTACATCCCAGAGGATCAAAGGCACACCAACAAAAACTCCCAGGTAGCCTACTGCTACTCAGAAACCATCCCTGCTCCCACGGGGAAGGAGGATGCCCAGCAGAAATCAGACATGGAGCTTCTCCAGTTTTCCCTGGTTCTCATCCAGTCCTGGCTGACCCCAGTACAGTACCTGAGCAAGGTGTTCACAAACAACTTGGTTTTTGGCACCTCAGACAGGGTGTATGAAAAGCTAAAGGACCTGGAAGAAGGGATCCAAGCTCTGATGAGGGAGCTGGAGGAGCGGAGCCCGCGGGGC---CCGCAGGTGCTCAAACCCACCTACGAGAAATTCGAGCTCCACCTGCGCGGCGAG---GAGGCACTGGTCAAGAACTACGGGCTGCTGTCGTGCTTCAAAAAGGACCTGCACAAGGTGGAGACCTATCTGAAGGTGATGAGATGCCGGCGCTACGGAGAGGGGAACTGCGCCCTC
Cardinalis_cardinalis_1  ATGGCTCCAGGGTCCTGGCTCTCTCCTCTGGCCATTGCTGTCATCACCCTGGGACTGCAGGGGCCACAGGCA---GTTGCCACCTTCCCGGCCATGCCCCTGTCCAGCCTGTTTGCCAACGCTGTGCTGAGGGCTCAGCACCTTCACCTCCTGGCTGCTGAGACCTACAAGGAGTTTGAACGCAGCTACATCCCAGAGGACCAAAGACACACCAACAAAAACTCCCAGGTAGCCTACTGCTACTCAGAAACCATCCCTGCTCCCATGGGGAAGGAGGATGCCCAGCAGAAATCGGACATGGAGCTTCTCCAGTTTTCCCTGGTTCTCATCCAGTCCTGGCTGACCCCAGTGCAGTACCTGAGCAAGGTGTTCACAAACAACTTGGTTTTTGGCACCTCGGACAGGGTGTATGAAAAGCTAAAGGACCTGGAAGAAGGGATCCAAGCTCTGATGAGGGAGCTGGAGGAGCGGAGCCCGCGGGGT---CCGCAGGTGCTCAAAGCCACCTACGAGAAATTCGAGCTCCACCTGCGCGGAGAG---GACGCGCTGGTCAAGAACTACGGGCTGCTGTCGTGCTTTAAAAAGGACCTGCACAAGGTGGAGACCTACCTGAAGGTGATGAGGTGCCGGCGCTACGGAGAGGGGAACTGCGCCCTC
Calcarius_ornatus_1  ATGGCTCCAGGGTCCTGGCTCTCTCCTCTGGCCATTGCCGTGATCACCCTGGGACTGCAGTGGCCACAGGCA---GCTGCCACCTTCCCGGCCATGCCCCTGTCCAGCCTGTTTGCCAATGCTGTGCTGAGGGCTCAGCACCTTCACCTCCTGGCTGCCGAGACCTACAAGGAGTTTGAACGCAGCTACATCCCAGAGGACCAAAGGCACACCAACAAAAATTCCCAGGTAGCCTACTGCTACTCAGAAACCATCCCTGCTCCCACGGGGAAGGAGGATGCCCAGCAGAAATCGGACATGGAGCTTCTCCGGTTTTCCCTGGTTCTCATCCAGTCCTGGCTGACCCCAGTGCAGTACCTGAGCAAGGTGTTCACAAACAACTTGGTTTTTGGCACCTCAGACAGGGTGTATGAAAAGCTAAAAGACCTGGAAGAAGGGATCCAAGCTCTGATGAGGGAGCTGGAGGAGCGGAGCCCGCGGGGT---GCGCAGGTGCTCAAACTCACCTACGAGAAATTCGAGCTCCACCTGCGCGGCGAG---GACGCGCTGGTCAAGAACTACGGGCTGCTGTCGTGCTTTAAAAAGGACCTGCACAAGGTGGAGACCTACCTGAAGGTGATGAGGTGCCGGCGCTACGGAGAGGGGAACTGCACCCTC
Passerina_amoena_1  ATGGCTCCAGGGTCCTGGCTCTCTCTTCTGGCCATTGCTGTGATCACCCTGGGATTGCAGGGGCCACAGGCA---GCTGCCACCTTCCCGGCCATGCCCCTGTCCAGCCTGTTTGCCAATGCTGTGCTGAGGGCTCAGCACCTTCACCTCCTGGCTGCCGAGACCTACAAGGAGTTTGAACGCAGCTACATCCCAGAGGACCAAAGGCACACCAACAAAAACTCCCAGGTAGCCTACTGCTACTCAGAAACCATCCCTGCTCCCACGGGGAAGGAGGATGCCCAGCAGAAATCGGACATGGAGCTTCTCCAGTTTTCCCTGGTTCTCATCCAGTCCTGGCTGACCCCAGTGCAGTACCTGAGCAAGGTGTTCACAAACAACTTGGTTTTTGGCACCTCAGACAGGGTGTATGAAAAGCTAAAGGACCTGGAAGAAGGGATCCAAGCTCTGATGAGGGAGCTGGAGGAGCGGAGCCCGCGGGGT---CCGCAGGTGCTCAAAGCCACCTACGAGAAATTCGAGCTCCACCTGCGCGGAGAG---GACGCGCTGGTCAAGAACTACGGGCTGCTGTCGTGCTTCAAAAAGGACCTGCACAAGGTGGAGACCTATCTGAAGGTGATGAGGTGCCGGCGCTACGGAGAGGGGAACTGCGCCCTC
Vidua_chalybeata_1  ATGGCTCCAGGGTCCTGGCTCTCTCCTCTGGCCATTGCTGTGATCACCCTGGGACTGCAGTGGCCACGGGCA---GCTGCCACCTTCCCAGCCATGCCCCTGTCCAGCCTGTTTGCCAACGCTGTGCTGAGGGCTCAGCACCTTCACCTCCTGGCTGCTGAGACCTACAAGGAGTTTGAACGCAGCTACATCCCAGAGGACCAAAGGCACACCAACAAAAATTCCCAGGTAGCTTACTGCTACTCAGAAACCATCCCTGCTCCCACGGGGAAGGAGGATGCCCAGCAGAAATCGGACATGGAGCTTCTCCGGTTTTCCCTGGTTCTCATCCAGTCCTGGCTGACCCCAGTGCAGTACCTGAGCAAGGTGTTCACAAACAACTTGGTTTTTGGCACCTCAGACAGGGTGTATGAAAAGCTAAAGGACCTGGAAGAAGGGATCCAAGCTCTGATGAGGGAGCTGGAGGAGCGGAGCCCGCGGGGC---ACGCAGGTGCTCAAACCCACCTACGAGAAATTCGAGCTCCACCTGCGCGGCGAG---GACGCTCTGGTCAAGAACTACGGGCTGCTGTCTTGCTTCAAAAAGGACCTGCACAAGGTGGAGACCTACCTGAAGGTGATGAGGTGCCGGCGCTACGGAGAGGGGAACTGCGCCCTC
Vidua_macroura_1  ATGGCTCCAGGGTCCTGGCTCTCTCCTCTGGCCATTGCTGTGATCACCCTGGGACTGCAGTGGCCACGGGCA---GCTGCCACCTTCCCAGCCATGCCCCTGTCCAGCCTGTTTGCCAACGCTGTGCTGAGGGCTCAGCACCTTCACCTCCTGGCTGCTGAGACCTACAAGGAGTTTGAACGCAGCTACATCCCAGAGGACCAAAGGCACACCAACAAAAATTCCCAGGTAGCTTACTGCTACTCAGAAACCATCCCTGCTCCCACGGGGAAGGAGGATGCCCAGCAGAAATCGGACATGGAGCTTCTCCGGTTTTCCCTGGTTCTCATCCAGTCCTGGCTGACCCCAGTGCAGTACCTGAGCAAGGTGTTCACAAACAACTTGGTTTTTGGCACCTCAGACAGGGTGTATGAAAAGCTAAAGGACCTGGAAGAAGGGATCCAAGCTCTGATGAGGGAGCTGGAGGAGCGGAGCCCGCGGGGC---ACGCAGGTGCTCAAACCCACCTACGAGAAATTCGAGCTCCACCTGCGCGGCGAG---GACGCTCTGGTCAAGAACTACGGGCTGCTGTCGTGCTTCAAAAAGGACCTGCACAAGGTGGAGACCTACCTGAAGGTGATGAGGTGCCGGCGCTACGGAGAGGGGAACTGCGCCCTC
Agelaius_phoeniceus_1  ATGGCTCCAGGGTCCTGGCTCTCTCCTCTGGCCATTGCTGTGATCACCCTGGGACTGCAGTGCCCACAGGCA---GCTGCCACCTTCCCAGCCATGCCCCTGTCCAGCCTCTTTGCCAACGCTGTGCTGAGGGCTCAGCACCTTCACCTCCTGGCTGCCGAGACCTACAAGGAGTTTGAACGCAGCTACATCCCAGAGGACCAAAGGCACACCAACAAAAACTCCCAGGTAGCCTACTGCTACTCAGAAACCATCCCTGCTCCCACGGGGAAGGAGGATGCCCAGCAGAAATCGGATATGGAGCTTCTCCAGTTTTCCCTGGTTCTCATCCAGTCCTGGCTGACCCCAGTGCAGTACCTGAGCAAGGTGTTCACAAACAACTTCGTTTTTGGCACCTCAGACAGGGTGTATGAAAAGCTAAAGGACCTGGAAGAAGGGATCCAAGCTCTGATGAGGGAGCTGGAGGAGCGGAGCCCGCGGGGT---CTGCAGGTGCTCAAACCCACCTACGAGAAATTCGAGCTCCACCTGCGCGGCGAG---GACGCGCTGGTCAAGAACTACGGGCTGCTGTCGTGCTTCAAAAAGGACCTGCACAAGGTGGAGACCTACCTGAAGGTGATGAGGTGCCGGCGCTACGGAGAGGGGAACTGCGCCCTC
Quiscalus_mexicanus_1  ATGGCTCCAGGGTCCTGGCTCTCTCCTCTGGCCATTGCTGTGATCACCCTGGGACTGCAGTGCCCACAGGCA---GCTGCCACCTTCCCGACCATGACCCTGTCCAGCCTGTTTGGCAACGCTGTGCTGAGGGCTCAGCACCTTCACCTCCTGGCTGCCGAGACCTACAAGGAGTTTGAACGCAGCTACATCCCAGAGGACCAAAGGCACACCAACAAAAACTCCCAGGTAGCCTACTGCTACTCAGAAACCATCCCTGCTCCCACGGGGAAGGAGGATGCCCAGCAGAAATCGGACATGGAGCTTCTCCAGTTTTCCCTGGTTCTCATCCAGTCCTGGCTGACCCCAGTGCAGTACCTGAGCAAGGTGTTCACAAACAACTTCGTTTTTGGCACCTCAGACAGGGTGTATGAAAAGCTAAAGGACCTGGAAGAAGGGATCCAAGCTCTGATGAGGGAGCTGGAGGAGCGGAGCCCGCGGGGT---CTGCAGGTGCTCAAACCCACCTACGAGAAATTCGAGCTCCACCTGCGCGGCGAG---GACGCGCTGGTCAAGAACTACGGGCTGCTGTCGTGCTTCAAAAAGGACCTGCACAAGGTGGAGACCTACCTGAAGGTGATGAGGTGCCGGCGCTACGGAGAGGGGAACTGCGCCCTC
Molothrus_ater_1  ATGGCTCCAGGGTCCTGGCTCTCTCCTCTGGCCATTGCTGTGATCACCCTGGGACTGCAGTGCCCACAGGCA---GCTGCCACCTTCCCGGCCATGCCCCTGTCCAGCCTGTTTGCCAACGCTGTGCTGAGGGCTCAGCACCTTCACCTCCTGGCTGCCGAGACCTACAAGGAGTTTGAACGCAGCTACATCCCAGAGGACCAAAGGCACACCAACAAAAACTCCCAGGTAGCCTACTGCTACTCAGAAACCATCCCTGCTCCCACGGGGAAGGAGGATGCCCAGCAGAAATCGGACATGGAGCTTCTCCAGTTTTCCCTGGTTCTCATCCAGTCCTGGCTGACCCCAGTGCAGTACCTGAGCAAGGTGTTCACAAACAACTTCGTTTTTGGCACCTCAGACAGGGTGTATGAAAAGCTAAAGGACCTGGAAGAAGGGATCCAAGCTCTGATGAGGGAGCTGGAGGAGCGGAGCCCGCGGGGT---CTACAGGTGCTCAAACCCACCTACGAGAAATTCGAGCTCCACCTGCGCGGCGAG---GACGCGCTGGTCAAGAACTACGGGCTGCTGTCGTGCTTCAAAAAGGACCTGCACAAGGTGGAGACCTACCTGAAGGTGATGAGGTGCCGGCGCTACGGAGAGGGGAACTGCGCCCTC
Passer_domesticus_1  ATGGCTCCAGGGTCCTGGCTCTCTCCTCTGGCCATTGCTGTGATCACCCTGGGACTGCAGTGGCCACAGGCA---GCTGCCACCTTCCCGGCCATGCCCCTGTCCAGCCTGTTTGCCAACGCAGTGCTGAGGGCTCAGCACCTTCACCTCCTGGCTGCCGAGACCTACAAGGAGTTTGAACGCAGCTACATCCCAGAGGACCAAAGGCACACCAACAAAAACTCCCAGGTAGCCTACTGCTACTCAGAAACCATCCCTGCTCCCACGGGGAAGGAGGATGCCCAGCAGAAATCGGACATGGAGCTTCTCCGGTTTTCCCTGGTTCTCATCCAGTCCTGGCTGACCCCAGTGCAGTACCTGAGCAAGGTGTTCACAAACAACTTGGGTTTTGGCACCTCAGACAGGGTGTATGAAAAGCTAAAGGACCTGGAAGAAGGGATCCAAGCTCTCATGAGGGAGCGGGAGGAGCGGAGCCCGCGGGGT---CCGCAGGTGCTCAAACCCACCTACGACAAATTCGAGCTCCACCTGCGCGGCGAG---GACGCGCTGGTCAAGAACTACGGGCTGCTGTCGTGCTTCAAAAAGGACCTGCACAAGGTGGAGACCTACTTGAAGGTGATGAGGTGCCGGCGCTACGGAGAGGGGAGCTGCGCCCTC
Rhodinocichla_rosea_1  ATGGCTCCAGGGTCCTGGCTCTCTCCTCTGGCCATTGCTGTGATCACCCTGGGACTGCAGTGGCCACAGGCA---GCTGCCACCTTCCCGGCCATGCCCCTGTCCAGCCTGTTTGCCAATGCTGTGCTGAGGGCTCAGCACCTTCACCTCCTGGCTGCCGAGACCTACAAGGAGTTTGAACGCAGCTACATCCCAGAGGACCAAAGGCACACCAACAAAAACTCCCAGGTAGCCTACTGCTACTCAGAAACCATCCCTGCTCCCACGGGGAAGGAGGATGCCCAGCAGAAATCGGACATGGAGCTTCTCCGGTTTTCCCTGGTTCTCATCCAGTCCTGGCTGACTCCAGTGCAGTACCTGAGCAAGGTGTTCACAAACAACTTGGGTTTTGGCACCTCAGACAGGGTGTATGAAAAGCTAAAGGACCTGGAAGAAGGGATCCAAGCTCTGATGAGGGAGCTGGAGGAGCGGAGCCCGCGGGGT---CTGCAGGTGCTCAAACCCACCTACGAGAAATTCGAGCTCCACCTGCGCGGCGAG---GACGCGCTGGTCAAGAACTACGGGCTGCTGTCGTGCTTCAAAAAGGACCTGCACAAGGTGGAGACCTACCTGAAGGTGATGAGGTGCCGGCGCTACGGAGAGGGGAACTGCGCCCTC
Nesospiza_acunhae_1  ATGGCTCCAGGGTCCTGGCTCTCTCCTCTGGCCATTGCTGTGATCGCCCTAGGACTGCAGTGGCCACAGGCA---GCTGCCACCTTCCCAGCCATGCCCCTGTCCAGCCTGTTTGCCAATGCTGTGCTGAGGGCTCAGCACCTTCACCTCCTGGCTGCTGAGACCTACAAGGAGTTTGAACGCAGCTACATCCCAGAGGACCAAAGGCACACCAACAAAAACTCCCAGGTAGCCTACTGCTACTCAGAAACCATCCCTGCTCCCACGGGGAAGGAGGATGCCCAGCAGAAATCGGACATGGAGCTTCTCCGGTTTTCCCTGGTTCTCATCCAGTCCTGGCTGACCCCAGTGCAGTATCTGAGCAAGGTGTTCACAAACAACTTGGTTTTTGGCACCTCAGACAGGGTGTATGAAAAGCTAAAGGACCTGGAAGAAGGGATACAAGCTCTGATGAGGGAGCTGGAGGAGCGGAGCCCGCGGGGT---CTGCAGGTGCTCAAACCCACCTACGAGAAATTCGAGCTCCACCTGCGCGGCGAG---GACGCGCTGGTCAAGAACTACGGGCTGCTGTCGTGCTTCAAAAAGGACCTGCACAAGGTGGAGACCTACCTGAAGGTGATGAGGTGCCGGCGCTACGGAGAGGGGAACTGCGCCCTC
Geospiza_fortis_1  ATGGCTCCAGGGTCCTGGCTCTCTCCTCTGGCCATTGCTGTGATTGCCCTGGGACTGCAGTGGCCACAGGCA---GCTGCCACCTTCCCGGCCATGCCCCTGTCCAGCCTGTTTGCCAACGCTGTGCTGAGGGCTCAGCACCTTCACCTCCTGGCTGCTGAGACCTACAAGGAGTTTGAACGCAGCTACATCCCAGAGGACCAAAGGCACACCAACAAAAACTCCCAGGTAGCCTACTGCTACTCAGAAACCATCCCTGCTCCCACGGGGAAGGAGGATGCCCAGCAGAAATCGGACATGGAGCTTCTCCGGTTTTCCCTGGTTCTCATCCAGTCCTGGCTGACCCCAGTGCAGTACCTGAGCAAGGTGTTCACAAACAACTTGGTTTTTGGCACCTCAGACAGGGTGTATGAAAAGCTAAAGGACCTGGAAGAAGGGATACAAGCTCTGATGAGGGAGCTGGAGGAGCGGAGCCCGCGGGGT---CTGCAGGTGCTCAAACCCACCTACGAGAAATTCGAGCTCCACCTGCGCGGCGAG---GACGCGCTGGTCAAGAACTACGGGCTGCTGTCGTGCTTCAAAAAGGACCTGCACAAGGTGGAGACCTACCTGAAGGTGATGAGGTGCCGGCGCTACGGAGAGGGGAACTGCGCCCTC
Sporophila_hypoxantha_1  ATGGCTCCAGGGTCCTGGCTCTCTCCTCTGGCCATTGCTGTGATCGCCCTGGGACTGCAGTGGCCACAGGCA---GCTGCCACCTTCCCGGCCATGCCCCTGTCCAGCCTGTTTGCCAACGCTGTGCTGAGGGCTCAGCACCTTCACCTCCTGGCTGCTGAGACCTACAAGGAGTTTGAACGCAGCTACATCCCAGAGGACCAAAGGCACACCAACAAAAACTCCCAGGTAGCCTACTGCTACTCAGAAACCATCCCTGCTCCCACGGGGAAGGAGGATGCCCAGCAGAAATCGGACATGGAGCTTCTCCGGTTTTCCCTGGTTCTCATCCAGTCCTGGCTGACCCCAGTGCAATACCTGAGCAAGGTGTTCACAAACAACTTGGTTTTTGGCACCTCAGACAGGGTGTATGAAAAGCTAAAGGACCTGGAGGAAGGGATACAAGCTCTGATGAGGGAGCTGGAGGAGCGGAGCCCGCGGGGT---CTGCAGGTGCTCAAACCCACCTACGAGAAATTCGAGCTCCACCTGCGCGGCGAG---GACGCGCTGGTCAAGAACTACGGGCTGCTGTCGTGCTTCAAAAAGGACCTGCACAAGGTGGAGACCTACCTGAAGGTGATGAGGTGCCGGCGCTACGGAGAGGGGAACTGCGCCCTC
Prunella_himalayana_1  ATGGCACCAGGGTCCTGGCTCTCTCCTCTGGCCATTGCTGTGATCACCCTGGGACTGCAGTGGCCACAGGCA---GCTGCCACCTTCCCGACCATGCCCCTGTCCAGCCTGTTTGCCAACGCCGTGCTGAGGGCTCAGCACCTTCACCTCCTGGCTGCTGAGACCTACAAGGAGTTTGAACGCAGCTACATCCCAGAGGACCAAAGGCACACCAACAAAAACGCCCAGGTAGCTTACTGCTACTCAGAAACCATCCCTGCTCCCACGGGGAAGGAGGATGCCCAGCAGAAATCGGACATGGAGCTTCTCCGGTTTTCCCTGGTTCTCATCCAGTCCTGGCTGACCCCAGTGCAGTACCTGAGCAAGGTGTTCACAAACAACTTGGTTTTTGGCACCTCAGACAGGGTGTATGAAAAGCTAAAGGACCTGGAAGAAGGGATCCAAGCTCTGATGAGGGAGCTGGAGGAGCGGAGCCCGCGGGGC---CCGCAGCTGCTCAAACCAACCTACGAGAAATTCGAGCTCCACCTGCGCGGCGAG---GACGCGCTGGTCAAGAACTACGGGCTGCTGTCGTGCTTCAAAAAGGACCTGCACAAGGTGGAGACCTACCTGAAGGTGATGAGGTGCCGGCGCTACGGAGAGGGGAACTGCGCCCTC
Motacilla_alba_1  ATGGCTCCAGGGTCCTGGCTCTCTCCTCTGGCCATTGCTGTGATCACCCTGGGACTGCAGTGGCCACAGGCA---GCCGCCACCTTCCCGGCCATGCCCCTGTCCAGCCTGTTTGCCAACGCTGTGCTGAGGGCACAGCACCTTCACCTCCTGGCTGCTGAGACCTACAAGGAGTTTGAACGCAGCTACATCCCAGAGGACCAAAGGCACACCAACAAAAACTCCCAGGTAGCCTACTGCTACTCAGAAACCATCCCTGCTCCCACGGGGAAGGAGGATGCCCAGCAGAAATCGGACATGGAGCTCCTCCGGTTTTCCCTGGTTCTCATCCAGTCCTGGCTGACCCCAGTGCAGTACCTGAGCAAGGTGTTCACAAACAACTTGGTTTTTGGCACCTCAGACAGGGTGTATGAAAAGCTAAAGGACTTGGAAGAAGGGATCCAAGCTCTGATGAGGGAGCTGGAGGAGCGGAGCCCGCGGGGT---CCGCAGGTGCTCAAACCCACCTACGAGAAATTCGAGCTCCACCTGCGCGGCGAG---GACGCGCTGGTCAAGAACTACGGGCTGCTGTCGTGCTTCAAAAAGGACCTGCACAAGGTGGAGACCTACCTGAAGGTGATGAGATGCCGGCGCTTCGGAGAGGGGAACTGCGCCCTC
Hypocryptadius_cinnamomeus_1  ATGGCTCCAGGGTTCTGGCTCTCTCCTCTGGCCATTGCTGTGGTCACCCTGGGACTGCAGTGGCCACAGGCA---GCTGCCACCTTCCCGGCCATGCCCCTGTCCAGCCTGTTTGCCAACGCTGTGCTGAGGGCTCAGCACCTTCACCTCCTGGCTGCCGAGACCTACAAGGAGTTTGAACGCAGCTACATCCCAGAGGACCAAAGGCACACCAACAAAAACTCCCAGGTAGCCTACTGCTACTCAGAAACCATCCCTGCTCCCACGGGGAAGGAGGATGCCCAACAGAAATCGGACATGGAGCTTCTCCGGTTTTCCCTGGTTCTCATCCAGTCCTGGCTGACCCCAGTGCAGTACCTGAGCAAGGTGTTCACAAACAACTTGGTTTTTGGCACCTCAGACAGGGTGTATGAAAAGCTAAAGGATCTGGAAGAAGGGATCCAAGCTCTGATGAGGGAGCTGGAGGAGCGGAGCCCGCGGGGT---CCGCAGGTGCTCAAACCCACCTACGAGAAATTCGAGCTCCACCTGCGCGGCGAG---GACGCGCTGGTCAAGAACTACGGGCTGCTGTCGTGCTTCAAAAAGGACCTGCACAAGGTGGAGACCTACCTGAAGGTGATGAGGTGCCGGCGCTACGGAGAGGGGAACTGCGCCCTC
Urocynchramus_pylzowi_1  ATGGCTCCAGGGTCCTGGCTCTCTCCTCTGGCCATTGCTGTGATCACCCTGGGACTGCAGTGGCCACAGGCA---GCTGCCACCTTCCCGGCCATGCCCCTGTCCAGCCTGTTTGCCAACGCTGTGCTGAGGGCTCAGCACCTTCACCTCCTGGCTGCCGAGACCTACAAGGAGTTTGAACGCAGCTACATCCCAGAGGACCAAAGGCACACCAACAAAAACTCCCAGGTAGCCTACTGCTACTCAGAAACCATCCCTGCTCCCACGGGGAAGGAGGATGCCCAGCAGAAATCGGACATGGAGCTTCTCCGGTTTTCCCTGGTTCTCATCCAGTCCTGGCTGACCCCAGTGCAGTACCTGAGCAAGGTGTTCACAAACAACTTGGTTTTTGGCACCTCAGACAGGGTGTATGAAAAGCTAAAGGACCTGGAAGAAGGGATCCAAGCTTTGATGAGGGAGCTGGAGGAGCGGAGCCCGCGGGGC---CCGCAGGTGCTCAAACCCACCTACGAGAAATTCGAGCTCCACCTGCGCGGCGAG---GACGCGCTGGTCAAGAACTACGGGCTGCTGTCGTGCTTCAAGAAGGACCTGCACAAGGTGGAGACCTACCTGAAGGTGATGAGGTGCCGGCGCTACGGAGAGGGGAACTGCGCCCTC
Peucedramus_taeniatus_1  ATGGCTCCAGGGTCCTGGCTCTCTCCTCTGGCCATTGCTGTGATCACCCTGGGACTGCAGTGGCCACAGGCA---GCTGCCACCTTCCCGGCCATGCCCCTGTCCAGCCTGTTTGCCAACGCTGTGCTGAGGGCTCAGCACCTTCACCTCCTGGCTGCCGAGACCTACAAGGAGTTTGAACGCAGCTACATCCCAGAGGACCAAAGGCACACCAACAAAAACTCCCAGGTAGCCTACTGCTACTCGGAAACCATCCCTGCTCCCACGGGGAAGGAGGATGCCCAGCAGAAATCGGACATGGAGCTTCTCCGGTTTTCTCTGGTTCTCATCCAGTCCTGGCTGACCCCAGTGCAGTACCTGAGCAAGGTGTTCACAAACAACTTGGTTTTTGGCACCTCAGACAGGGTGTATGAAAAGCTAAAGGACCTGGAAGAAGGGATCCAAGCTCTGATGAGGGAGCTGGAGGAGCGGAGCCCGCGGGGC---CCGCAGCTGCTCAAACCCACCTACGAGAAATTCGAGCTCCACCTGCGCGGCGAG---GACGCGTTGGTCAAGAACTACGGGCTGCTGTCGTGCTTCAAAAAGGACCTGCACAAGGTGGAGACCTACCTGAAGGTGATGAGGTGCCGGCGCTACGGAGAGGGGAACTGCGCCCTC
Ploceus_nigricollis_1  ATGGCTCCAGGGTCCTGGCTCTCTCCTCTGGCCATTGCTGTGATCACCCTGGGACTGCAGTGGCCACAGGCA---GCTGCCACCTTCCCGGCCATGCCCCTGTCCAGCCTGTTTGCCAACGCTGTGCTGAGGGCTCAGCACCTTCACCTCCTGGCTGCTGAGACCTACAAGGAGTTTGAACGCAGCTACATCCCAGAGGACCAAAGGCACACCAACAAAAACTCCCAGGTAGCCTACTGCTACTCAGAAACCATCCCTGCTCCCACGGGGAAGGAGGATGCCCAGCAGAAATCGGACATGGAGCTTCTCCGGTTTTCCCTGGTTCTCATCCAGTCCTGGCTGACCCCAGTGCAGTACCTGAGCAAGGTGTTCACAAACAACTTGGTTTTTGGCACCTCAGACAGGGTGTATGAAAAGCTAAAGGACCTGGAAGAAGGGATCCAAGCTCTGATGAGGGAGCTGGAGGAGCGGGGCCCGCGGGGT---CCGCAGCTGCTCAAACCCACCTACGAGAAATTCGAGCTCCACCTGCGCGGCGAG---GACGCGCTGGTCAAGAACTACGGGCTGCTGTCGTGCTTCAAAAAGGACCTGCACAAGGTGGAGACCTACCTGAAGGTGATGAGGTGCCGGCGCTACGGAGAGGGGAACTGCGCCCTC
Ptilonorhynchus_violaceus_1  ATGGCTCCAGGGTCCTGGCTCTCTCCTCTGGCCATTGCTGTGATCACCCTGGCACTGCAGTGGCCACAGCAA---GGTGCCACCTTCCCGGCCGTGCCCCTCTCCAGCCTGTTTGCCAACGCTGTGCTGAGGGCTCAGCACCTTCACCTGCTGGCTGCCGAGACCTACAAGGAGTTTGAACGCAGCTACATCCCAGAGGACCAAAGGCACACCAACAAAAACTCCCAGGTAGCCTATTGCTACTCAGAAACCATCCCTGCTCCCACGGGGAAGGAGGATGCCCAGCAGAAATCGGACATGGAGCTTCTTCGGTTTTCCCTGGTTCTCATCCAGTCCTGGCTGACTCCCATGCAGTACCTGAGCAAGGTGTTCACAAACAACCTGGTTTTTGGCACCTCAGACAGGGTGTATGAAAAGCTAAAGGACCTGGAGGAAGGGATCCAAGCTCTGATGAGGGAGCTGGAGGAGCGGAGCCCGCGGGGT---GTCCAAATCCTCAAACCCACCTACGAGAAGTTCGACCTCCACCCGCGCGGCGAG---GACGCGCTGCTCAAGAACTACGGCCTCCTGGCGTGCTTCAAGAAGGACCTGCACAAGGTGGAGACCTACCTGAAGGTGATGAGGTGCCGGCGCTACGGCGAGGGCAACTGCGCCCTC
Orthonyx_spaldingii_1  ATGGCTCCAGGCTCCTGGCTCTCTCCTCTGGCCATTGCTGTGATCACCCTGGGACTGCAGTGGCCACAGCCA---GCTGCCACCTTCCCGGCCGTGCCCCTCTCCAGCCTGTTTGCCAACGCGGTGCTGAGGGCTCAGCACCTTCACCTCCTGGCTGCCGAAACCTACAAGGAGTTTGAACGCAGCTACATCCCAGAGGACCAAAGGCACAGCAACAAAAACTCCCAGGTAGCCTATTGCTTCTCGGAAACCATCCCTGCTCCCACGGGCAAGGAGGATGCCCAGCAGAAATCGGACATGGAGCTTCTCCGGTTTTCCCTGGTTCTCATCCAGTCCTGGCTGACCCCAGTGCAGTACCTAAGCAAGATGTTCACAAACAATCTGGTTTTTGGCACCTCAGACAGAGTGTATGAAAAGCTAAAGGACCTGGAAGAAGGGATTCAAGCTCTGATGAGGGAGCTGGAGGAGCGCAGCCCGCGGGGA---GCGCAGCTGCTCAGACCGACCTACGAGAAATTCGAGCTCCACCTGCGCGGCGAG---GACGCGCTGCTCAAAAACTACGGGCTGCTGTCGTGCTTCAAAAAGGACCTGCACAAGGTGGAGACCTACCTGAAGGTGATGAGGTGCCGGCGCTACGGAGAGGGGAACTGCGCCCTC
Dasyornis_broadbenti_1  ATGGCTCCAGGGTCCTGGCTCTCTCCTCTGGCCATTGCTGTGATCACCCTGGGACTGCAGTGGCCACAGCCA---GCTGCCACCTTCCCAGCCATGCCCCTCTCCAGCCTGTTTGCCAACGCTGTGCTGAGGGCTCAGCATCTTCACCTCCTGGCTGCCGAGACCTACAAGGAGTTTGAACGCAGCTACATCCCAGAGGACCAAAGGCACACCAACAAAAACTCCCAGGTAGCCTATTGCTACTCGGAAACCATCCCTGCTCCCACAGGGAAGGAGGATGCCCAGCAGAAATCGGACATGGAGCTTCTCCGGTTTTCCCTGGTTCTTATCCAGTCCTGGCTGACCCCGGTGCAGTACCTGAGCAAGGTGTTCACCAGCAACCTGGTTTTTGGCACATCAGACAGGGTATATGAAAAGCTAAAGGACCTGGAAGAAGGGATCCAGGCTCTGATGAGGGAGCTGGAGGAGCGCAGCCCGCGGGGC---ACGCAGCTGCTCAAACCCAGCTACGAGAAATTCGAGCTGCACCTGCGCGGCGAG---GACGCGCTGCTCAAGAACTACGGGCTCTTGGCGTGCTTCAAGAAGGACCTGCACAAGGTGGAGACCTACCTGAAGGTGATGAGGTGCCGGCGCTACGGAGAGGGGAACTGCGTCCTC
Grantiella_picta_1  ATGGCTCCAGGGTCCTGGCTCTCTCCTCTGGCCATTGCTGTGATCACCTTGGGGCTGCAGTGGCCACAGCCA---GCTGCCACCTTCCCGGCCATGCCCCTCTCCAGCCTGTTTGCCAATGCTGTGCTGAGGGCTCAACACCTTCACCTCCTGGCTGCCGAGACCTACAAGGAGTTTGAACGCAGCTACATCCCAGAGGACCAAAGGCACACCAACAAAAACTCCCAGGTAGCCTATTGCTACTCGGAAACCATCCCTGCTCCCACGGGGAAGGAGGATGCCCAGCAGAAATCGGACATGGAGCTTCTCCGGTTTTCTCTGGTTCTCATCCAGTCCTGGCTGACCCCAGTGCAGTATCTGAGCAAGGTGTTCACCAACAACCTGGTTTTTGGCACCTCAGACAGGGTGTATGAAAAGCTAAAGGACCTGGAAGAAGGGATCCAGACTCTGATGAGGGAGCTGGAGGAGCGAAACCCGCGGGGA---GCTCAGCTGCTCAAACCAACCTACGAGAAATTCGAGCTGCACCTGCGCGGCGAG---GACGCTCTGCTCAAGAACTACGGGCTCTTGTCGTGCTTCAAGAAGGACCTGCACAAGGTGGAGACCTACCTGAAGGTGATGAGGTGCCGGCGCTACGGAGAGGGGAACTGCGCCCTC
Origma_solitaria_1  ATGGCTCCAGGGTCCTGGCTCTCTCCTCTGGCCATTGCTGTGATCACCCTGGGACTGCAGTGGCCACAGCCA---GCTGCCACCTTCCCGGCCATGCCCCTCTCCAGCCTCTTTGCCAACGCTGTGCTGAGGGCTCAGCACCTTCACCTCCTGGCTGCTGAGACCTACAAGGAGTTTGAACGCAGCTACATCCCGGAGGACCAAAGGCACACCAACAAAAACTCCCAGGTAGCCTATTGCTACTCAGAAACCATCCCTGCTCCCACGGGGAAGGAGGATGCCCAGCAGAAATCGGACATGGAGCTTCTCCGGTTTTCCCTGATTCTCATCCAGTCCTGGCTGACCCCAGTGCAGTACCTGAGCAAGGTGTTCACCAACAACCTGGTTTTTGGCACCTCAGACAGGGTGTATGAAAAGCTAAAGGACCTGGAAGAAGGGATCCAGGCTCTGATGAGGGAGATGGAGGAGCGGAGCCCGCGGGGC---GCGCAGCTGCTCAAACCAACCTACGAGAAATTCGAGCTTCACCTGCGCGGAGAG---GACGCGCTGCTCAAGAACTACGGGCTCCTGTCGTGCTTCAAGAAGGACCTGCACAAGGTGGAGACCTACCTGAAGGTGATGAGGTGCCGGCGCTACGGAGAGGGGAACTGCGCCCTC
Pardalotus_punctatus_1  ATGGCTCCAGGGTCCTGGCTCTCTCCTCTGGCCATCACTGTGATCACCCTGGGACTGCAGTGGCCACAGCCA---GCTGCCACCTTCCCGGCCATGCCCCTCTCCAGCCTCTTTGCCAACGCTGTGCTGAGGGCTCAGCACCTTCACCTCCTGGCTGCCGAGACCTACAAGGAGTTTGAACGCAGCTACATCCCAGAGGACCAAAGGCACACCAACAAAAACTCCCAGGTAGCCTATTGCTACTCGGAAACCATCCCTGCTCCCACGGGGAAGGAGGATGCCCAGCAGAAATCGGACATGGAGCTTCTCCGGTTTTCCCTGGTTCTCATCCAGTCCTGGCTGACCCCAGTGCAGTACCTGAGCAAGGTGTTCACCAACAACCTGGTTTTTGGCACCTCAGACAGGGTGTATGAAAAGCTAAAGGACCTGGAGGAAGGGATCCAGACTCTGATGAGGGAGCTGGAGGAGCGGAGCCCGCGGGGA---GCGCAGCTGCTCCGACCGACCTACGAGAAATTCGAGCTGCACCTTCGCGGCGAG---GACGCGCTGCTCAAGAACTACGGGCTCCTGTCGTGCTTCAAGAAGGACCTGCACAAGGTGGAGACCTACCTGAAGGTGATGAGGTGCCGGCGCTACGGAGAGGGGAACTGCGCCCTC
Vireo_altiloquus_1  ATGGCTCCAGGGTCCTGGCTCTCTCCTCTGGCCATTGCCGTGATCACCCTGGGACTGCAGTGGCCACAGCCC---GCTGCCACCTTCCCGGCCATGCCCCTCTCCAGCCTGTTTGCCAACGCTGTGCTGAGGGCTCAGCACCTGCACCTCCTGGCTGCCGAGACCTACAAGGAGTTTGAACGCAGCTACATCCCAGAGGACCAAAGGCACACCAAGAAGAACGCCCAGGTAGCCTATTGCTACTCGGAAACCATCCCTGCTCCCACGGGGAAGGAGGACGCCCAGCAGAAGTCGGACATGGAGCTTCTCCGGTTTTCCCTGGTTCTCATCCAGTCCTGGCTGACCCCAGTGCAATACCTGAGCAAGATGTTCACAAACAATCTGGTTTTTGGCACCTCAGACAGAGTGTATGAAAAACTAAAGGACCTGGAAGAAGGGATCCAAGCTCTGATGAGGGAGCTGGAGGAGCGAGGCCCGCGGGGC---GTGCAGCTGCTCAAACCAACCTACGAGAAATTCGAGCTCCAGCTGCGCGGCGAG---GACGCGCTGCTCAAGAACTACGGGCTGCTGGCGTGCTTCAAAAAGGACCTGCACAAGGTGGAGACCTACCTGAAGGTGATGAGGTGCCGGCGCTACGGAGAGGGGAACTGCACCCCC
Myiagra_hebetior_1  ATGGCTCCAGGGTCCTGGCTCTCTCCTCTGGCCATTGCTGTGATCGCCCTGGGCCTGCAGTGGCCACAGCCG---GCTGCCACCTTCCCGGCCATGCCCCTCTCCAGCCTATTTGCCAACGCTGTGCTGAGGGCTCAGCACCTTCACCTCCTGGCTGCCGAGACCTACAAGGAGTTTGAACGCAGCTACATCCCAGAGGACCAAAGGCACACCAACAAAAACTCCCAGGTAGCCTACTGCTACTCGGAAACCATCCCTGCTCCCACGGGGAAGGAGGATGCCCAGCAGAAATCGGACATGGAGCTTCTCCGGTTTTCCCTGGTTCTCATCCAGTCCTGGCTGACCCCAGTGCAGTACCTGAGCAAGGTGTTCACAAACAACCTGGTTTTTGGCACCTCAGACAGGGTGTATGAGAAGCTAAAGGACCTGGAAGAAGGGATCCAAGCTCTGATGAGGGAG---------CGGGGCCCGCGGGGA---GCGCAGGTGCTCAAACCCACCTACGAGAGATTCGAGCTCCACCTGCGTGGCGAG---GACGCGCTGCTCAAGAACTACGGGCTGCTGGCGTGCTTCAAAAAGGACCTGCACAAGGTGGAGACCTACCTGAAGGTGATGAGGTGCCGGCGCTACGGAGAGGGGAACTGCGCCCTC
Struthidea_cinerea_1  ATGGCTCCAGGGTCCTGGCTCTCTCCTCTGGCCATTGCAGTGATCACCCTGGGACTGCAGTGGCCCCAGCTA---GCTGCCACCTTCCCGGCCATGCCCCTCTCCAGCCTGTTTGCCAACGCTGTGCTGAGGGCTCAGCACCTTCACCTCCTGGCTGCCGAGACCTACAAGGAGTTTGAACGCAGCTACATCCCAGAGGACCAAAGGCACACCAACAAAAACTCCCAGGTAGCCTACTGCTACTCAGAAACCATCCCTGCTCCCACGGGGAAGGAGGATGCCCAGCAGAAATCGGACATGGAGCTTCTCCGGTTTTCCCTGGTTCTCATCCAGTCCTGGCTGACCCCGGTGCAGTACCTAGGCAAGATGTTCACAAACAATCTGGTTATTGGCACCTCAGACAGAGTGTATGAAAAACTAAAGGACCTGGAAGAAGGGATCCAAACTCTGATGAGGGAGCTGGAGGAGCGGGGCCCGCGGGGCGCGCCG---CTGCTCAGACCCACCTACGAGAAGTTCGAGCTCCAGCTGCGCGGCGAG---GACGCGCTGCTCAAGAACTACGGGCTGCTGGCGTGCTTCAAGAAGGACCTGCACAAGGTGGAGACCTACCTGAAGGTGATGAGGTGCCGGCGCTACGGAGAGGGGAACTGCGCCCTC
Falcunculus_frontatus_1  ATGGCTCCAGGGTCCTGGCTCTCTTCTCTGGCCATTGCTGTGATCACACTGGGACTGCAGTGGCCACAGCCA---GCTGCCACCTTCCCGGCCATGCCCCTCTCCAGCCTGTTTGCCAACGCTGTGCTGAGGGCTCAGCACCTTCACCTCCTGGCTGCCGAGACCTACAAGGAGTTTGAACGCAGCTACATCCCAGAGGACCAAAGGCATGCCAACAAAAACTCCCAGGTAGCCTTCTGCTACTCAGAAACCATCCCTGCTCCCACGGGGAAGGAGGATGCCCAGCAGAAGTCGGACATGGAGCTTCTCCAGTTTTCCCTTGTTCTCATCCAGTCCTGGCTGACCCCAGTGCAGTACCTGAGCAAGGTGTTCACAAACAACCTGGTTTTTGGCACCTCAGACAGGGTGTACGAAAAGCTAAAGGACCTGGAAGAAGGGATCCAAGCTCTGATGAGGGAGCTGGAGGAGCGGGGCCCGCGGGGC---GCGCAGCTGCTCAAACCAACCTACGAGAAATTCGATCTCCACCTGCGCGGCGAG---GACGCGCTACTCAAGAACTACGGGCTGCTGGCGTGCTTCAAAAAGGACCTGCACAAGGTGGAGACCTACCTGAAGGTGATGAGGTGCCGGCGCTACGGAGAGGGGAACTGCGCCCCC
Pomatostomus_ruficeps_1  ATGGCTCCAGGCTCCTGGCTCTCTCCTCTGGCCATTGCTGTGATCACCCTGGGGCTGCAGTGGCCACAGCCA---GCTGCCACCTTCCCGGCCATGCCCCTGTCCAGCCTGTTTGCCAACGCCGTGCTGAGGGCTCAGCACCTTCACCTCCTGGCTGCCGAGACCTACAAGGAGTTTGAACGCAGCTACATCCCAGAGGACCAAAGGCACACCAACAAAAACTCCCAGGTAGCCTATTGCTACTCGGAAACCATCCCTGCTCCCACGGGGAAGGAGGATGCCCAGCAGAAATCGGACATGGAGCTTCTCCGGTTTTCCCTGGTTCTCATCCAGTCCTGGCTGACCCCGGTGCAGTACCTGAGCAGGGTGTTCACAAACAACCTGGTTTTTGGCACCTCAGACAGGGTGTATGAAAAGCTAAAGGACCTGGAGGAAGGGATCCAAGCTCTGATGAGGGAACTGGAGGAGCGCACCCCGCGGGGC---GCGCAGCTGCTCAGACCCACTTACGAGAAGTTCGAGCTGCAGCTGCGCGGCGAG---GACGCGCTGCTCAAGAACTACGGGCTCCTGTCGTGCTTCAAAAAGGACCTGCACAAGGTGGAGACCTACCTGAAGGTGATGCGGTGCCGGCGCTACGGAGAGGGGAACTGCGCCCTC
Dryoscopus_gambensis_1  ATGGCTCCAGGGGCCTGGCTCTCTCTTCTGGCCATTGCCGTGATCACACTGGGACTGCAGTGGCCACAGCCA---GCTGCCACCTTCCCGGCCGTGCCCCTCTCCAGCCTGTTTGCCAACGCTGTGCTGAGGGCTCAGCACCTTCACCTCCTGGCTGCCGAGACCTACAAGGAGTTTGAACGCAGCTACATCCCAGAGGACCAAAGGCACACCAACAAAAACTCCCAGGTAGCCTATTGCTACTCAGAAACCATCCCTGCTCCCACGGGGAAGGAGGATGCCCAGCAGAAATCAGACATGGAGCTTCTCCGGTTTTCCCTGGTTCTCATCCAGTCCTGGCTGACCCCGGTGCAGTACCTGAGCAAGGTGTTCACAAACAACCTGGTTTTTGGCACCTCAGACAGGGTGTATGAAAAGCTAAAGGACCTGGAAGAAGGGATCCAAGCTCTGATGAGGGAGCTGGAGGAGCGGGGCCCGCGGGGC---GCGCAGCTGCTCAAGCCCAGCTACGAGAAATTCGAGCTCCACCTCCGCGGCGAG---GACGCGCTGCTCAAGAACTACGGGCTGCTGGCGTGCTTCAAAAAGGACCTGCACAAGGTGGAGACCTACCTGAAGGTGATGAGGTGCCGGCGCTACGGAGAGGGGAACTGCGCCCTC
Pachycephala_philippinensis_1  ATGGCTCCAGGCTCCTGGCTCTCTCCTCTGGCCCTTGCTGTGATCACGCTGGGACTGCAGTGGCCACAGCCA---GCTGCCACCTTCCCGGCCATGCCCCTCTCCAGCCTGTTTGCTAACGCTGTGCTGAGGGCTCAGCACCTTCACCTCCTGGCTGCCGAGACCTACAAGGAGTTTGAACGCAGCTACATCCCAGAGGACCAAAGGCACACCAACAAAAACTCCCAGGTAGCCTATTGCTACTCGGAAACCATCCCTGCTCCCACGGGGAAGGAGGATGCCCAGCAGAAATCGGACATGGAGCTTCTCCGGTTTTCCCTGGTTCTCATCCAGTCCTGGCTGACCCCGGTGCAGTACCTGAGCAAGGTGTTCACAAACAACCTGGTTTTTGGCACCTCAGACAGGGTGTACGAAAAGCTAAAGGACCTGGAGGAAGGGATCCAAGCTCTGATGAGGGAGCTGGAGGAGCGGGGCCCGCGGGGC---GCGCAGCTGCTCAGAGCCACCTACGAGAAATTCGAGCTCCAGCTGCGCGGGGAG---GACGCGCTGCTCAAGAACTACGGGCTGCTGGCGTGCTTCAAAAAGGACCTGCACAAGGTGGAGACCTACCTGAAGGTGATGCGGTGCCGGCGCTACGGAGAGGGGAACTGCACCCCC
Daphoenositta_chrysoptera_1  ATGTCTCCAGGGATCTGGCTCTCTCCTCTGGCCCTTGCTGTGATCACCCTGGGACTGCAGTGGCCACAGCCA---GCTGCCACCTTCCCGGCCATGCCCCTCTCCAGCCTGTTTGCCAACGCAGTGCTGAGGGCTCAGCACCTTCACCTCCTGGCTGCCGAGACCTACAAGGAGTTTGAACGCAGCTACATCCCAGAGGACCAAAGGCACACCAACAAAAACTCCCAGGTAGCCTATTGCTACTCGGAAACCATCCCTGCTCCCACGGGGAAGGAGGATGCCCAGCAGAAATCGGACATGGAGCTTCTTCGGTTTTCCCTGGTTCTCATCCAGTCCTGGCTGACCCCGGTGCAGTACCTGAGCAAGGTGTTCACAAACAACCTGGTTTTTGGCACCTCAGATAGGGTGTATGAAAAGTTAAAGGACCTGGAAGAAGGGATCCAAGCTCTGATGAGGGAGCTGGAGGAGCGGGGCCCGCGGGGC---GCTCAGGTGCTCAAACCCACCTACGAGAAATTCGAGCTCCACCTGCGCGGCGAG---GACGCGCTGCTCAAGAACTACGGGCTGCTGGCGTGCTTCAAAAAGGACCTGCACAAGGTGGAGACTTACCTGAAGGTGATGAGGTGCCGGCGCTACGGAGAGGGGAACTGCGCCCCC
Oriolus_oriolus_1  ATGGCTCCAGGGTCCTGGCTCTCTCCTCTGGCCGTTGCCGTGATCACGCTGGGACTGCAGTGGCCACAGCCA---GCGGCCACCTTCCCGGCCATGCCCCTGTCCAGCCTGTTTGCCAACGCTGTGCTGAGGGCTCAGCACCTTCACCTCCTGGCTGCCGAGACCTACAAGGAGTTTGAACGCAGCTACATCCCAGAGGACCAGAGGCACACCAACAAAAACTCCCAGGTAGCCTATTGCTACTCGGAAACCATCCCTGCTCCCACGGGGAAGGAGGATGCCCAGCAGAAATCGGACATGGAGCTTCTCCGGTTTTCCCTGGTTCTCATCCAGTCCTGGCTGACCCCGGTGCAGTACCTGAGCAAGGTGTTCACAAACAACCTGGTTTTTGGCACCTCAGACAGGGTCTACGAAAAGCTAAAGGACCTGGAAGAAGGGATCCAAGCTCTGATGAGGGAGCTGGAGGAGCGGGGCCCGCGGGGC---GCGCAGGTGCTCAAACCCACCTACGAGAAATTCGAGCTCCACCTGCGCGGCGAG---GACGCGCTGCTCAAGAACTACGGGCTGCTGGCGTGCTTCAAAAAGGACCTGCACAAGGTGGAGACCTACCTGAAGGTGATGAGGTGCCGCCGCTACGGAGAGGGGAACTGCGCTCCC
Setophaga_coronata_1  ATGGCTCCAGGGTCCTGGCTCTCTCCTCTGGCCATTGCTGTGATCACCCTGGGACTGCAGGGGCCACAGGCA---GCTGCCACCTTCCCGGCCATGCCCCTGTCCAGCCTGTTTGCCAACGCTGTGCTAAGGGCTCAGCACCTTCACCACCTGGCTGCTGAGACCTACAAGGAGTTTGAACGCAGCTACATCCCAGAGGACCAAAGGCACACCAACAAAAACTCCCAGGTAGCCTACTGCTACTCAGAAACCATCCCTGCTCCCACAGGGAAGGAGGATGCCCAGCAGAAATCGGACATGGAGCTTCTCCGGTTTTCTCTGGTTCTCATCCAGTCCTGGCTGACCCCAGTGCAGTACCTGAGCAAGGTGTTAACAAACAACTTGGTTTTTGGCACCTCAGACAGGGTGTATGAAAAGCTAAAGGACCTGGAGGAAGGGATCCAAGCTCTGATGAGGGAGCTGGAGGAGCGGAGCTCGCGGGGT---TTGCAGGTGCTCAAAGCCACCTACGAGAAATTCGAGCTCAACCTGCGTGGCGAG---GACGCGCTGGTCAAGAACCACGGGCTGCTGTCGTGCTTCAAAAAGGACCTGCACAAGGTGGAGACCTACCTGAAGGTGATGAGGTGCCGGCGCTGTGGAGAGGGAAACTGCGCCCTC
Setophaga_kirtlandii_1  ATGGCTCCAGGGTCCTGGCTCTCTCCTCTGGCCATTGCTGTGATCACCCTGGGACTGCAGGGGCCACAGGCA---GCTACCACCTTCCCGGCCATGCCCCTGTCCAGCCTGTTTGCCAATGCTGTGCTAAGGGCTCAGCACCTTCACCTCCTGGCTGCTGAGACCTACAAGGAGTTTGAACGCAGATACATCCCAGAGGACCAAAGGCACACCAACAAAAACTCCCAGGTAGCCTACTGCTACTCAGAAACCATCCCTGCTCCCACAGGGAAGGAGGATGCCCAGCAGAAATCGGACATGGAGCTTCTCCGGTTTTCTCTGGTTCTCATCCAGTCCTGGCTGACCCCAGTGCAGTACCTGAGCAAGGTGTTAACAAACAACTTGGTTTTTGGCACCTCAGACAGGGTGTATGAAAAGCTAAAGGACCTGGAGGAAGGGATCCAAGCTCTGATGAGGGAGCTGGAGGAGCGGAACCCGCGGGGT---CTGCAGGTGCTCAAAGCCACCTACGAGAAATTCGAGCTCAACCTGCGTGGCGAG---GACGCGCTGGTCAAGAACTACGGGCTGCTGTCGTGCTTCAAAAAGGACCTGCACAAGGTGGAGACCTACCTGAAGGTGATGAGGTGCCGGCGCTATGGAGAGGGAAACTGCGCCCTC
Melospiza_melodia_1  ATGGCTCCAGGCTCCTGGCTCTCTCCTCTGGCCATTGCTGTGATCATCGTGGCACTGCAGTGGCCACAGGCA---GCTGCCACCTTCCCGGCCATGCCCCTGTCCAGCCTGTTTGCCAACGCCGTGCTGAGGGCTCAGCACCTTCACCTCCTGGCTGCCGAGACCTACAAGGAGTTTGAACGCAGCTACATCCCAGAGGACCAAAGGCACACCAACAAAAACTCCCAGGTAGCCTACTGCTACTCAGAAACCATCCCTGCTCCCACGGGCAAGGAGGATGCCCAGCAGAAATCGGACATGGAGCTTCTCCGGTTTTCCCTGGTTCTCATCCAGTCCTGGCTGACCCCAGTGCAGTACCTGAGCAAGGTGTTCACAAACAACTTGGTTTTTGGCACCTCAGACAGGGTGTATGAAAAGCTAAAGGACCTGGAAGAAGGGATCCAAGCTCTGATGAGGGAGCTGGAAGAGCGCAGCCCGCAGGGT---CTGCAGGTGCTCAAAGCCACCTATGAGAAATTCGAGCTCCACCTGCGTGGGGAG---GACGCGCTGGTCAAGAACTACAGGCTGCTCTCATGCTTCAAAAAGGACCTGCACAAGGTGGAGACCTACCTGAAGGTGATGAGGTGCCGGCGCTACGGAGAGGGGAATTGCGCCCTC
Junco_hyemalis_1  ATGGCTCCAGGCTCCTGGCTCTCTCCTCTGGCCATTGCTGTGATCACCGTGGCACTGCAGTGGCCACAGGCA---GCTGCCACCTTCCCGGCCATGCCCCTGTCCAGCCTGTTTGCCAACGCTGTGCTGAGGGCTCAGCACCTTCATCTCCTGGCTGCCGAGACCTACAAGGAGTTTGAACGCAGCTACATCCCAGAGGACCAAAGGCACACCAACAAAAACTCCCAGGTAGCCTACTGCTACTCAGAAACCATCCCTGCTCCCACAGGGAAGGAGGATGCCCAGCAGAAATCGGACATGGAGCTTCTCCAGTTTTCCCTGGTTCTCATCCAGTCCTGGCTGACCCCAGTGCAGTACCTGAGCAAGGTGTTCACAAACAACTTGGTTTTTGGCACCTCAGGCAGGGTGTATGAAAAGCTTAAGGACCTGGAAGAAGGGATCCAAGCTCTGATGAGGGAGCTGGAGGAGCGCAGCCCGCGGGGT---CCGCAGGTGCTCAAAGTCACCTACGAGAAATTCGAGCTCCACCTGCGCGGAGAG---GACGCACTGGTCAAGAACTACGGGCTGCTGTCGTGCTTCAAAAAGGACCTGCACAAGGTGGAGACCTACCTGAAGGTGATGAGGTGCCGGCGCTACGGAGAGGGGAACTGCGCCCTC
Zonotrichia_albicollis_1  ATGGCTCCAGGCTCCTGCCTCTCTCCTCTGGCCATTGCTGTGATCACCATGGCACTGCAGTGGCCACAGGCA---GCTGCCACCTTCCCAGCCATGCCCCTGTCCAGCCTGTTTGCCAACGCTGTGCTGAGGGCTCAGCACCTTCATCTCCTGGCTGCCGAGACCTACAAGGAGTTTGAACGCAGCTACATCCCAGAGGACCAAAGGCACACCAACAAAAACTCCCAGGTAGCCTACTGCTACTCAGAAACCATCCCTGCTCCCACAGGGAAGGAGGATGCCCAGCAGAAATCGGACATGGAGCTTCTCCAGTTTTCCCTGGTTCTCATCCAGTCCTGGCTGACCCCAGTGCAGTACCTGAGCAAGGTGTTCACAAACAACTTGGTTTTTGGCACCTCAGACAGAGTGTATGAAAAGCTTAAGGACCTGGAAGAAGGGATCCAAGCTCTGATGAGGGAGCTGGAAGAGCGCAGCCCGCGGGGT---CCGCAGGTGCTCAAAGCTACCTACGAGAAATTTGAGCTCCACCTGCGCGGGGAG---GACGCGCTGGTCAAGAACTACGGGCTGCTGTCGTGCTTCAAAAAGGACCTGCACAAGGTGGAGACCTACCTGAAGGTGATGAGGTGCCGGCGCTACGGAGAGGGGAACTGCGCCCTC
Certhia_brachydactyla_1  ATGGCTCCAGGGTCCTGGCTCTCTCCTCTGACCATTGCTGTGATCACCCTGGGACTGCAGTGGCCACAGCCA---GCTGCCACCTTCCCAGCCATGCCCCTGTCCAGCCTCTTTGCCAATGCTGTGCTGAGGGCTCAGCACCTTCACCTCCTGGCTGCCGAGACCTACAAGGAGTTTGAACGCAGCTACATCCCAGAGGTACAAAGGCACACCAGCAAAAACTCCCAGCTAGCCTACTGCTACTCGGAAACCATCCCTGCTCCCACAGGGAAGGAGGATGCCCAGCAGAAATCGGACATGGAGCTTCTCCGGTTTTCCCTGATTCTCATCCAGTCCTGGATGACCCCAGTGCAGTACCTGAGCAAGGTGTTCACAAAAAACTTGGGTTTTGGCACGTCAGACAGGGTGTATGAAAAGCTAAAGGACCTTGAAGAAGGGATCCAAGCTCTGATGAGGGAGCTGGAGGAACGGAGCCCGCGGGGC---GCACAGGTGCTCAAACCCACCTACGAGAAATTCGAGCTGCATCTGCGCGGCGAG---GACGCGCTGCTCAAGAACTACGGGCTGCTGTCGTGCTTCAAAAAGGATCTGCACAAGGTGGAGACCTACCTGAAGGTGATGAGGTGCCGGCGCTACGGAGAGGGGAACTGCGCCCTC
Certhia_familiaris_1  ATGGCTCCAGGGTCCTGGCTCTCTCCTCTGACCATTGCTGTGATCACCCTGGGACTGCAGTGGCCGCAGCCA---GCTGCCACCTTCCCAGCCATGCCCCTGTCCAGCCTCTTTGCCAATGCTGTGCTGAGGGCTCAGCACCTTCACCTCCTGGCTGCCGAGACCTACAAGGAGTTTGAACGCAGCTACATCCCAGAGGTACAAAGGCACACCAGCAAAAACTCCCAGCTAGCCTACTGCTACTCGGAAACCATCCCTGCTCCCACAGGGAAGGAGGATGCCCAGCAGAAATCGGACATGGAGCTTCTCCGGTTTTCCCTGATTCTCATCCAGTCCTGGATGACCCCAGTGCAGTACCTGAGCAAGGTGTTCACAAACAACTTGGTTTTTGGCACGTCAGACAGGGTGTATGAAAAGCTAAAGGACCTTGAAGAAGGGATCCAAGCTCTGATGAGGGAGCTGGAGGAACGGAGCCCGCGGGGC---GCACAGGTGCTCAAACCCACCTACGAGAAATTCGAGCTGCATCTGCGCGGCGAG---GACGCGCTGCTCAAGAACTACGGGCTGCTGTCGTGCTTCAAAAAGGATCTGCACAAGGTAGAGACCTACCTGAAGGTGATGAGGTGCCGGCGCTACGGAGAGGGGAACTGCGCCCTC
Cisticola_juncidis_1  ATGGCTCCAGGGTCCTGGCTCTCTCCTCTGGCCATTGCTGTGATCACCCTGGCACTGCAGTGGCCCCAGCCC---GCTGCCACCTTCCCAGCCATGCCCCTGTCCAGCCTGTTTGCCAACGCTGTGCTGAGGGCTCAGCACCTTCACCTCCTGGCTGCCGAGACCTACAAAGAGTTTGAACGCAGCTACATCCCAGAAGAGCAAAGGCACACCAACAAAAACTCCCAGGTAGCCTACTGCTACTCAGAAACCATTCCTGCTCCCACAGGGAAGGAGGATGCCCAGCAGAAATCGGACATGGAGCTTCTCCGGTTTTCGCTGGTTCTCATCCAGTCCTGGCTGACCCCGGTGCAGTACCTAAGCAAGATGTTCACAAACAATTTGGTTTTTGGCACCTCAGACAGAGTGTATGAAAAACTAAAGGACCTGGAAGAAGGGATCCAAGCTCTGATGAGGGAGCTGGAGGAGCGGAGCCCGCGGGGC---GCTCAGGTGCTCAGACCCACCTACGAGAAATTCGAGCTCCACCTGCGCGGAGAG---GACGCGCTGCTCAAGAACTACGGGCTGCTGTCGTGCTTCAAAAAGGACCTGCACAAGGTGGAGACCTACCTGAAGGTGATGAGATGCCGACGCTACGGAGAGGGGAACTGCGCCCTG
Donacobius_atricapilla_1  ATGGCTCCAGGGTCCTGGCTCTCTCCTCTGGCCATTGCTGTGATCACCCTGGGATTGCAATGGCCACAGCCA---GCTGCCACCTTCCCAGCCATGCCCCTGTCCAGCCTGTTTGCCAACGCTGTGCTGAGAGCTCAGCACCTTCACCTCCTGGCTGCCGAGACCTACAAAGAGTTTGAACGCAGCTATATCCCAGAAGACCAAAGGCACACCAACAAAAATTCCCAAGTAGCCTACTGCTACTCAGAAACTATCCCTGCTCCCACAGGAAAGGAGGATGCCCAGCAGAAATCGGACATGGAGCTTCTCCGGTTTTCCCTGGTTCTCATCCAGTCCTGGCTGACCCCAGTGCAGTACCTAAGCAAGATGTTCACAAACAATCTGGTTTTTGGTACCTCAGACAGAGTGTATGAAAAGCTAAAGGACCTGGAAGAAGGGATCCAAGCTCTGATGAGGGAGCTGGAGGAGCGGAGCCCGCGGGGC---GCTCAGGTGCTCAAACCCACCTACGAGAAATTCGAGCTCCACCTGCGCGGCGAG---GATGCACTGCTCAAGAACTACGGGCTGCTGTCGTGCTTCAAAAAGGACCTGCACAAGGTGGAGACGTACCTGAAGGTGATGAGGTGCCGGCGCTATGGAGAGGGGAACTGCGCCCTC
Phylloscopus_trochilus_1  ATGGCTCCAGGGTCCTGGCTCTCTCCTCTGGCCATTGCTGTGATCACCCTGGGGCTGCAGTGGCCACAGCCA---GCGGCCACCTTCCCGGCCGTGCCCCTGTCCAGCCTGTTTGCCAACGCCGTGCTGAGGGCTCAGCACCTTCACCTCCTGGCTGCCGAGACCTACAAAGAGTTTGAACGCAGCTACATCCCAGAAGACCAAAGGCACACCAACAAAAACTCCCAGGTAGCCTACTGCTACTCAGAAACCATCCCTGCTCCCACAGGAAAGGAGGATGCCCAGCAGAAATCGGACATGGAGCTTCTTCGGTTCTCCCTGGTTCTCATCCAGTCCTGGCTGACCCCAGTGCAGTACCTGAGCAAGGTGTTCACAAACAACTTGGTTTTTGGCACCTCAGACAGGGTGTACGAAAAGCTAAAGGACCTGGAAGAAGGCATCCAAGCTCTGATGAGGGAGCTGGAGGAGCGCAGCCCGCGGGGC---GCTCAGGTGCTCAAGCCCACCTACGAGAAATTCGAGCTCCACCTGCGCGGCGAG---GACGCGCTGCTCAAGAACTACGGGCTGCTGTCCTGCTTCAAAAAGGACCTGCACAAGGTGGAGACCTACCTGAAGGTGATGAGGTGCCGGCGCTACGGGGAGGGGAACTGCGCCCTC
Zosterops_hypoxanthus_1  ATGGCTCCAGGGTCCTGGCTCTCTCCTCTGGCCATTGCTGTGATCACCCTGGGACTGCAGTGGCCACAGCCA---TCTGCCACCTTCCCAGCCATGCCCCTGTCCAGCCTGTTTGCCAACGCTGTGCTGAGGGCTCAGCATCTTCACCTCTTGGCTGCCGAGACCTACAAAGAGTTTGAACGCAGCTACATCCCAGAAGACCAAAGGCACACCAACAAAAACTCCCAGGTAGCCTACTGCTACTCAGAAACCATCCCTGCTCCCACAGGAAAGGAGGATGCCCAGCAGAAATCGGACATGGAGCTTCTCCGGTTTTCCCTGGTTCTCATCCAGTCCTGGCTGACTCCAGTGCAGTACCTGAGCAAGGTGTTCACAAACAACTTGGTTTTTGGCACCTCAGACAGGGTGTATGAAAAGCTAAAGGACCTGGAAGAAGGGATCCAAGCTCTGATGAGGGAGCTGGAGGAGCGGAGCCCGCGGGGC---CCTCAGGTGCTCAAACCCACCTACGAGAAATTCGAGCTCCACCTGCGTGGCGAG---GACGCGCTGTTCAAGAACTACGGGCTGCTGTCGTGCTTTAAAAAGGACCTGCACAAGGTGGAGACCTACCTGAAGGTGATGAGATGCCGGCGCTACGGAGAGGGGAACTGCGCCCTC
Hippolais_icterina_1  ATGGCTCCAGGGTCCTGGCTCTCTCCTCTGGCCATTGCTGTGATCACCCTGGGGCTGCAGTGGCCACAGCCA---GCTGCCACCTTCCCGGCCATGCCCCTGTCCAGCCTGTTTGCCAATGCTGTGCTGAGGGCTCAGCACCTTCACCTCCTGGCTGCCGAGACCTACAAAGAGTTTGAACGCAGCTACATCCCAGAAGACCAGAGGCACACTAACAAAAACTCCCAGGTAGCCTACTGCTACTCAGAAACCATCCCTGCTCCCACAGGAAAGGAGGATGCCCAGCAGAAATCGGACATGGAGCTTCTCCGGTTTTCCCTGGTTCTCATCCAGTCCTGGCTGACCCCAGTGCAGTACCTGAGCAAGGTGTTCACAAACAACTTGGTTTTTGGCACCTCAGACAGGGTATATGAAAAGCTAAAGGACCTGGAAGAAGGGATCCAAGCTCTGATGAGGGAGCTGGAGGAGCGGAGCCCGCGGGGC---GCTCAGGTGCTCAAACTCACCTACGAGAAATTCGAGCTCCACCTGCGCGGCGAG---GACGCGCTGCTCAAGAACTACGGGCTGCTGTCGTGCTTCAAAAAGGATCTACACAAGGTGGAGACCTACCTGAAGGTGATGAGGTGCCGGCGCTACGGAGAGGGGAACTGCGCCCTC
Cettia_cetti_1  ATGACTCCAGGGTCCTGGCTCTCTCCTCTGGCAATTGCTGTGATCACCCTGGGAGTGCAGTGGCCACAGCCA---GCTGCCACCTTCCCAGCCATGCCCCTGTCCAGCCTTTTTGCCAACGCTGTGCTGAGGGCTCAGCACCTTCACCTCCTGGCTGCCGAGACCTACAAAGAGTTTGAACGCAGCTACATCCCAGAAGACCAAAGGCACACCAACAAAAACTCCCAGGTAGCCTACTGCTACTCAGAAACCATCCCTGCTCCCACAGGAAAGGAGGATGCCCAGCAGAAATCGGACATGGAGCTTCTCCGGTTTTCCCTGGTTCTCATTCAGTCCTGGCTAACCCCAGTGCAGTACCTGAGCAAGGTGTTCACAAACAACTTGGTTTTTGGCACCTCAGACAGGGTGTATGAAAAACTAAAGGACCTGGAAGAAGGGATCCAAGCTCTGATGAGGGAGCTGGAGGAGCGGAGCCCGCGGGGC---GCTCAGGTGCTCAAACCCACCTACGAGAAATTCGAGCTCCACCTGCGCGGCGAG---GACGCGCTGCTCAAGAACTACGGGCTGCTGTCGTGCTTCAAAAAGGACCTGCACAAGGTGGAGACCTACCTGAAGGTGATGAGGTGCCGGCGCTACGGGGAGGGGAACTGCGCCCTC
Elachura_formosa_1  ATGGCTCCAGGGACCTGGCTCTGTCCTCTGACCATTGCTGTGATCACCCTGGGACTGCAGTGGCCACAGCCA---GCTGCCACCTTCCCGGCCATGCCCCTGTCCAGCCTGTTTGCTAATGCTGTGCTGAGGGCTCAGCACCTTCACCTCCTGGCTGCTGAGACCTACAAGGAGTTTGAGCGCAGCTACATCCCAGAGGACCAAAGGCACACCAACAAAAACTCCCAGGTAGCCTACTGCTACTCAGAAACCATCCCTGCTCCCACGGGGAAGGAGGATGCCCAGCAGAAATCGGACATGGAACTTCTCTGGTTTTCCCTGGTTCTCATCCAGTCCTGGCTAACCCCAGCACAGTATCTAAGCAAGGTGTTCACAAACAACTTGGTTTTTGGCACCTCGGACAGGGTGTATGAAAAACTAAAGGACCTGGAAGAAGGGATCCAAGCTCTGATGAGGGAGCTGGAGGAGCGGAGCCCGCGGGGC---GCGCAGCTGCTCAAACCCACCTACGAGAAATTCGAGCTCCACCTGCGCGGCGAG---GACGCGCTACTCAAGAACTACGGGCTCCTGTCGTGCTTCAAAAAAGACCTGCACAAGGTGGAGACCTACCTGAAGGTGATGAGATGCCGGCGCTATGGAGAGGGACACTGCGCCCTC
Catharus_ustulatus_1  ATGGCTCCAGGGTCCTGGCTCTCTCCTCTGGCCATTGCTGTGATCACCCTGGGACTGCAGTGGCCACAGCCA---GCTGCCACCTTCCCGGCCATGCCCCTGTCCAGCCTGTTTGCCAACGCTGTGCTGAGGGCTCAGCACCTTCACCTCCTGGCTGCTGAGACCTACAAGGAGTTTGAACGCAGCTACATCCCAGAGGACCAAAGGCACACCAACAAAAACTCCCAGGTAGCCTCCTGCTACTCGGAAACCATCCCTGCTCCCACAGGGAAGGAGGATGCCCAGCAGAAATCGGACATGGAGCTTCTCCGGTTTTCCCTGGTTCTCATCCAGTCCTGGCTGACCCTGGTGCAGTACCTGAGCAAGGTGTTCACAAACAACTTGGGTTTTGGCACCTCAGACAGGGTGTATGAAAAGCTAAAGGACCTGGAAGAAGGGATCCAAGTTCTGATGAGGGGGCTGGAGGAGCGGAGCCCGCGGGGC---GCGCAGCTGCTCAAACTCACCTACGAGAAATTCGAGCTCCAGCTGCGCGGCGAG---GACGCGCTGCTCAAGAACTGCGGACTCCTGTCGTGCTTCAAAAAGGACCTGCACAAGGTGGAGACCTACCTGAAGGTGATGAGGTGCCGGCGCTCTGGAGAGGGGAGCTGCGCCCTC
Cercotrichas_coryphaeus_1  ATGGCTCCAGGGTCCTGGCTCTCTCCTCTGGCCATTGCTGTGATCACCCTGGGACTGCAGTGGCCACAGCCA---GCTGCCACCTTCCCGGCCATGCCCCTGTCCAGCCTGTTTGCCAACGCTGTGCTGAGGGCTCAGCACCTTCACCTCCTGGCTGCTGAGACCTACAAGGAGTTTGAACGCAGCTACATCCCAGAGGACCAAAGGCACACCAACAAAAACTCCCAGGTAGCCTCCTGCTACTCAGAAACCATCCCTGCTCCCACAGGGAAAGAAGATGCCCAGCAGAAATCGGACATGGAGCTTCTTCGGTTTTCCCTGGTTCTCATCCAGTCCTGGCTGACCCCAGTGCAGTACCTGAGCAAGGTGTTCACAAACAACTTGGTTTTCGGCACCTCAGACAGGGTGTATGAAAAGCTAAAGGACCTGGAAGAAGGGATCCAAGCTCTGATGAGGGAGCTGGAGGAGCGGAGCCCGCGGGGC---GCGCAGCTGCTCAAACTCACCTACGAGAAGTTCGAGCTGCACCTGCGCGGCGAG---GGCGCGCTGCTCAGGAGCTACGGGCTGCTGTCGTGCTTCAAAAAGGACCTGCACAAGGTGGAGACCTACCTGAAGGTGATGAGGTGCCGGCGCTACGGAGAGGGGAGCTGCGCCCTC
Copsychus_sechellarum_1  ATGGCTCCAGGGTCCTGGCTCTCTCCTCTGGCCATTGCTGTGATCACCCTGGGACTGCAGTGGCCACAGCCA---GCTGCCACCTTCCCGGCCATGCCCCTGTCCAGCCTGTTTGCCAACGCTGTGCTGAGGGCTCAGCACCTTCACCTCCTGGCTGCTGAGACCTACAAGGAGTTTGAACGCAGCTACATCCCTGAGGAGCAAAGGCACACCAACAAAAACTCCCAGGTAGCCTACTGCTACTCAGAAACCATCCCTGCTCCCACGGGGAAGGAAGATGCCCAGCAGAAATCGGACATGGAGCTTCTCCGGTTTTCCCTGGTTCTCATCCAGTCCTGGCTGACCCCAGTGCAGTACCTAAGCAAGGTGTTCACAAACAACTTGGTTTTTGGCACCTCAGACAGGGTGTATGAAAAGCTAAAGGACCTGGAAGAAGGGATCCAAGCTCTGATGAGGGAGCTGGAGGAGCGGAGCCCGCGGGGC---GCGCAGCTGCTCAAACTCACCTACGAGAAATTCGAGCTGCAGCTGCGCGGCGAG---GACGCGCTGCTCAGGAACTGCGGGCTGCTGTCGTGCTTCAAAAAGGACCTGCACAAGGTGGAGACCTACCTGAAGGTGATGAGGTGCCGGCGCTACGGAGAAGGCAACTGCGCCCTC
Bombycilla_garrulus_1  ATGACTCCAGGGTCCTGGCTCTTTCCTCTGGCCATTGCTGTGATCACCCTGGGATTGCAGTGGCCACAGCCA---GCTGCCACCTTCCCAGCCATGCCCCTGTCCAGCCTGTTTGCCAACGCTGTGCTGAGGGCTCAGCACCTTCATCTCCTGGCTGCCGAGACCTACAAGGAGTTTGAACGCAGCTACATCGCAGAGGACCAAAGGCACGCCAACAAAAACTCCCAGGTAGCCTACTGCTACTCGGAAACCATCCCTGCTCCCACGGGGAAGGAGGATGCCCAGCAGAAATCGGACATGGAGCTTCTCCGGTTTTCCCTGGTTCTCATCCAGTCCTGGCTGAGCCCGGTGCAGTACCTGAGCAAGGTGTTCACAAACAATTTTGGTTTTGGCACCTCAGACAGGGTGTTTGAAAAGCTAAAGGACCTGGAAGAAGGAATCCAAGCTCTGATGAGGGAGCTGGAGGAGCGGAGTCCGCGGGGC---ACGCAGGTGCTCAAACCCACCTACGAGAAATTCGAGCTCCACCTGCGCGGCGAG---GACGCGCTGCTCAAGAACTACGGGCTGCTGTCGTGCTTCAAAAAGGACCTGCACAAGGTGGAGACCTACCTGAAGGTGATGAGGTGCCGGCGCTATGGAGAGGGGAACTGCGCCCTC
Emberiza_fucata_1  ATGGTTCCAGGGTCCTGGCTCTCTCCCCTGGCCATTGCTGTAATCACCCTGGGACTGCAGTGGCCACAGGCA---GCTGCCACCTTCCCGGCCATGCCCCTGTCCAGCCTGTTTGCCAACGCTGTGCTGAGGGCTCAGCACCTTCACCTCCTGGCTGCCGAGACCTACAAGGAGTTTGAACGCAGCTACATCCCAGAGGACCAAAGGCACACCAACAAAAACTCCCAGGTAGCCTACTGCTACTCAGAAACCATCCCTGCTCCCACGGGGAAGGAGGATGCCCAGCAGAAATCGGACATGGAGCTTCTCCGGTTTTCCCTGGTTCTCATCCAGTCCTGGCTGACCCCAGTGCAGTACCTGAGCAAGGTGTTCACAAACAATTTGGTTTTTGGGACCTTAGACAGGGTGTATGAAAAGCTAAAGGACCTGGAAGAAGGAATCCAAGCTCTGATGAGGGAGGTGGAGGAGCGGAGCCCGTGGGGT---CTGCAGGTGCTCAAACCCACTTACGAGAAATTCGAGCTCCACCTGCGCGGCGAG---GACGCGCTGGTCAAGAACTACGGGCTGCTGTCGTGCTTCAAAAAGGACCTGCACAAGGTGGAGACTTACCTGAAGGTGATGAGGTGCCGGCGCTACGGAGAAGGGAACTGCGCCCTC
Erythrura_gouldiae_1  ATGGCTCCAGGGTCCTTGCTCTCTCCTCTGGCCATTGCTGTGATCACCCTGGGACTGCAGTGGCCACAGGCA---GCTGCCACCTTCCCGGCCATGCCCCTGTCCAGCCTGTTTGCCAACGCTGTGCTGAGGGCTCAGCACCTTCACCTCCTGGCTGCCGAGACCTACAAGGAGTTTGAACGCAGCTACATCCCAGAGGATCAAAGGCACACCAACAAAAACTCCCAGGTAGCCTACTGCTACTCTGAGACCATCCCTGCTCCCACAGGGAAGGAGGATGCCCAGCAGAAATCGGACATGGAGCTTCTCCGGTTTTCCCTGGTTCTCATCCAGTCCTGGCTGACCCCAGTGCAGTACCTGAGCAAGGTGTTCACAAACAACTTGGTTTTTGGCACCTCAGACAGGGTGTATGAAAAGCTGAAGGACCTGGAAGAAGGGATCCAAGCTCTGATGAGGGAGCTGGAGGAGCGGAGCCCGCGGGGC---CCGCAGCTGCTCAAACCCATCTACGAGAAATTCGAGCTCCACCTGCGAGGCGAG---GAGGCGCTGCTTAAGAACTACGGGCTGCTATCGTGCTTCAAAAAGGACCTGCACAAGGTGGAAACCTACCTGAAAGTGATGAGATGCCGGCGCTACGGAGAGGGGAACTGCGCCCTC
Irena_cyanogastra_1  ATGGCTCCAGGATTCTGGCTCTCTCCTCTGGCCATTGCTGTGATCACCCTGGGACTGCAGTGGCCACAGCCA---GCTGCCACCTTCCCGGCCATGCCCCTGTCCAGCCTGTTTGCCAACGCTGTGCTGAGGGCTCAGCACCTTCACCTCCTGGCTGCCGAGACCTACAAGGAGTTTGAACGCAGCTACATCCCAGAGGACCAAAGGCACACCAACAAAAACTCCCAGGTAACCTACTGCTACTCGGAAACCATCCCTGCTCCCACGGGGAAGGAGGATGCTCAGCAGAAATCGGACATGGAGCTTCTCCGGTTTTCCCTGGTTCTCATCCAGTCCTGGCTGACCCCAGTGCAGTACCTGAGCAAGGTGTTCACAAACAACTTGGTTTTTGGCACCTCAGACAGGGTGTATGAAAAGCTAAAGGACCTGGAAGAAGGGATCCAAGCTCTGATGAGGGAGCTGGAGGAGCGGAGCCCGCGGGGC---CCGCAGGTGCTCAAACCCACCTACGAGAAATTCGAGCTCCACCTGCGCGGCGAG---GATGCGCTGGTCAAGAACTACGGGCTGCTGTCGTGCTTCAAAAAAGACCTACACAAGGTGGAGACCTACCTGAAGGTGATGAGGTGCCGGCGCTACGGAGAGGGGAACTGCGCCCTC
Lonchura_striata_1  ATGGCTTCAGGGTCCTGGGTCTCTCCTCTGGCCATTGCTGTGATCACCGTGGGACTACAGTGGCCACAGGCA---GCTGCCACCTTCCCGGCCATGCCCCTGTCCAGCCTGTTTGCCAACGCTGTGCTGAGGGCTCAGCACCTTCACCTCCTGGCTGCCGAGACCTACAAGGAGTTTGAACGCAGCTACATCCCAGAGGATCAAAGGCACACCAACAAAAACTCCCAGGTAGCCTACTGCTACTCAGAAACCATCCCTGCTCCCACGGGGAAGGAGGATGCACAGCAGAAATCGGACATGGAGCTTCTCCGGTTTTCCCTGGTTCTCATCCAGTCCTGGCTGACCCCAGTGCAGTACCTGAGCAAGGTGTTCACAAACAACTTGTTTTTTGGCACCTCAGACAGGGTGTATGAAAAGCTAAAGGACCTGGAAGAAGGGATCCAAGCTCTGATGAGGGAGCTGGAGGAGCGGAGCCCGCGGGGC---CCGCAGGTGCTCAAACTCACCTACGAGAAATTCGAGCTCCACCTGCGCGGCGAG---GAGGCGCTAGTCAAGAACTACGGGCTGCTGTCGTGCTTCAAAAAGGACCTGCACAAGGTGGAGACCTACCTGAAGGTGATGAGATGCCGGCGCTACGGAGAGGGGAACTGTGCCCTC
Calypte_anna  ATGGCTCCAGGCTCATGGTTCTCACCTCTCCTCATTGCTGTCATCACCCTGGGACTGCAGTGGCCACAGGAA---GCTGCCACCTTCCCAGCCATGCCCCTTTCCAACCTCTTTGCCAACGCAGTGCTGAGGGCTCAGCACCTTCACCTCCTGGCTGCAGAGACATACAAAGAGTTTGAACGCACCTATATTCCAGAGGACCAAAGACACACCAACAAAAATTCCCAGGCAGCATTTTGTTACTCAGAAACCATCCCTGCTCCCACAGGGAAGGATGATGCCCAGCAGAAATCGGACATGGAACTTCTTCGGTTTTCACTGATTCTCATCCAGTCCTGGCTGACCCCAGTGCAGTACCTAAGCAAGGTGTTCACAAACAACCTGGTTTTTGGCACCTCAGACAGAGTGTATGAAAAGCTAAAGGACCTGGAAGAAGGGATCCAAGCTCTGATGAGGGAGCTGGAGGACCGGAGCCCGCGGGGT---CCCCTGATCCTCAAACCCACCTACGAGAAATTTGACATCCACCTGCGGAGCGAG---GACGCCCTGCTGAAAAACTACAGCTTGCTGTCCTGCTTCAAGAAGGACCTGCACAAGGTGGAGACCTACCTGAAGGTGATGAAATGCCGGCGCTACGGGGAGGGGAACTGCACCGTC
Phoenicopterus_ruber  ATGGCTCCAGGGTCATGGTTTTCCCCTCTCCTCATCGCTGTGATCACTCTGGGACTGCAGTGGCCGCAGGAA---GCCGCCACCTTCCCGGCCATGCCCCTTTCCAACCTGTTTGCCAACGCCGTGCTGAGGGCTCAGCACCTTCACCTCCTGGCCGCCGAGACATACAAAGAGTTTGAACGCACCTATATTCCAGAGGACCAGAGACACGCCAACAAAAATTCTCAGGCAGCATTTTGTTACTCAGAAACCATCCCTGCTCCCACGGGGAAGGATGACGCCCAGCAGAAATCGGACATGGAGCTTCTTCGGTTTTCCCTGGTTCTCATCCAGTCCTGGTTGACCCCAGTGCAATACCTAAGCAAGGTGTTCACAAACAATCTGGTTTTTGGCACCTCAGACAGAGTGTATGAAAAACTAAAGGACCTGGAAGAAGGGATCCAAGCTCTGATGAGGGAGCTGGAGGACCGGAGCCCGCGGGGT---CCCCAAATCCTCAAACCCACCTACGACAAATTCGACATCCACCTGCGCAATGAG---GACGCCCTGCTGAAGAACTATGGCTTGCTCTCCTGCTTCAAGAAGGACCTGCACAAGGTGGAGACCTACCTGAAGGTGATGAAGTGCCGGCGCTACGGGGAGGGAAACTGCACCGTT
Lophotis_ruficrista  ATGGCTCCAGGGTCATGGTTTTCTCCTCTCTTCATCGCTGTGATCGCTCTGGGACTGCAGTGGCCACAGGAA---GCCGCCACCTTCCCGGCCATGCCCCTTTCCAACCTGTTTGCCAACGCCGTGCTGAGGGCTCAGCACCTTCACCTCCTGGCCGCCGAGACATACAAAGAGTTCGAACGCACCTATATTCCAGAGGACCAGAGACACACCAACAAAAATTCTCAGGCAGCATTTTGTTACTCAGAAGCCATCCCGGCTCCCACGGGGAAGGATGACGCCCAGCAGAAATCGGACATGGAGCTTCTTCGGTTTTCCCTGGCTCTCATCCAGTCCTGGCTGACCCCGGTGCAATACTTAAGCAAGGTGTTCACAAACAATCTGGTTTTTGGCACCTCAGACAGAGTGTACGAAAAACTAAAGGACCTGGAAGAAGGGATCCAAGCGCTGATGAGGGAGCTGGAGGACCGGAGCCCGCGGGGT---CCCCAGATCCTCAAACCCACCTACGACAAATTCGACATCCACCTGCGCAACGAG---GACGCCCTGCTGAAGAACTACGGCTTGCTCTCCTGCTTCAAGAAGGACCTGCACAAGGTGGAGACCTACCTGAAGGTGATGAAGTGCCGGCGCTACGGAGAGGGAAACTGCACCGTT
Ardeotis_kori  ATGGCTCCAGGGTCATGGTTTTCTCCTCTCTTCATCGCTGCGATCGCTCTGGGACTGCAGTGGCCACAGGAA---GCTGCCACCTTCCCGGCCATGCCCCTTTCCAACCTGTTTGCCAACGCCGTGCTGAGGGCTCAGCACCTTCACCTCCTGGCTGCCGAGACATACAAAGAGTTCGAACGCACCTATATTCCAGAGGACCAGAGACACACCAACAAAAATTCTCAGGCAGCGTTTTGTTATTCAGAAGCCATCCCGGCTCCCACAGGGAAGGATGATGCCCAGCAGAAATCGGACATGGAGCTTCTTCGGTTTTCCCTGGTTCTCATCCAGTCCTGGCTGACCCCGGTGCAATACTTAAGCAAGGTGTTCACAAACAATCTGGTTTTTGGCACCTCAGACAGAGTGTATGAAAAACTAAAGGACCTGGAAGAAGGGATCCAAGCGCTGATGAGGGAGCTGGAGGACCGGAGCCCACGGGGT---CCCCAGATCCTCAAACCCACCTACGACAAATTTGACATCCACCTGCGCAACGAG---GACGCCCTGCTGAAGAACTATGGCTTGCTCTCCTGCTTCAAGAAGGACCTGCACAAGGTGGAGACCTACCTGAAGGTGATGAAGTGCCGGCGCTACGGAGAGGGAAACTGCACCGTT
Chlamydotis_macqueenii  ATGGCTCCAGGGTCATGGTCTTCTCCTCTCTTCATCGCTGTGATCGCTCTGGGACTGCAGTGGCCACAGGAA---GCTGCCACCTTCCCGGCCATGCCCCTTTCCAACCTGTTTGCCAACGCCGTGCTGAGGGCTCAGCACCTTCACCTCCTGGCTGCCGAGACATACAAAGAGTTCGAACGCACCTATATTCCAGAGGACCAGAGACACACCAACAAAAACTCTCAGGCAGCATTTTGTTACTCAGAAGCCATCCCGGCTCCCACAGGGAAGGATGATGCCCAGCAGAAATCGGACATGGAGCTCCTTCGGTTTTCCCTGGTTCTCATCCAGTCCTGGCTGACCCCGGTGCAATACTTAAGCAAGGTGTTCACAAACAATCTGGTTTTTGGCACCTCAGACAGAGTATATGAAAAACTAAAGGACCTGGAAGAAGGGATCCAAGCGCTGATGAGGGAGCTGGAGGACCGGAGCCCGCGGGGT---CCCCAGATCCTCAAACCCACCTACGACAAATTCGACATCCACCTGCGCAACGAG---GACGCCCTGCTGAAGAATTATGGCTTGCTCTCCTGCTTCAAGAAGGACCTGCACAAGGTGGAGACCTACCTGAAGGTGATGAAGTGCCGGCGCTACGGAGAGGGAAACTGCACCGTT
Opisthocomus_hoazin  ATGGCTCCAGGGTCATGGTTTTCTCCTCTCCTCATCGCTGTGATCACTCTGGGACTGCAGTGGCCACAGGAA---GCTGCCACCTTCCCGGCCATGCCCCTCTCCAACCTGTTTGCCAACGCTGTGCTGAGGGCTCAGCACCTTCACCTCCTGGCTGCCGAGACATACAAGGAGTTCGAACGCACCTATATCCCAGAGGACCAGAGACACGCCAACAAAAATTCTCAGGCAGCGTTTTGTTACTCAGAAACCATCCCTGCTCCCACAGGGAAGGATGATGCCCAGCAGAAATCGGACATGGAGCTTCTTCGGTTTTCGCTGGTTCTCATCCAGTCCTGGTTGACCCCGGTGCAATACCTCAGCAAGGTGTTCACAAACAATCTGGTTTTCGGCACCTCAGACAGAGTGTATGAAAAACTAAAGGATCTGGAGGAAGGGATCCAAGCTCTGATGAGGGAGCTGGAGGACCGGAGCCCGCGGGGT---CCCCAGATCCTCAAACCCACCTACGACAAATTCGACATCCACCTGCGCAACGAG---GACGCCCTGCTGAAGAACTACGGCTTGCTCTCCTGCTTCAAGAAGGACCTGCACAAGGTGGAGACCTACCTGAAGGTGATGAGGTGCCGGCGCTACGGAGAGGGCAACTGCACCGTC
Corythaixoides_concolor  ATGGCTCCAGGGTCATGGTTTTCTCCTCTCTTCATTGCTGTGATCACTCTGGGACTGCAGTGGCCACAGGAA---GCCGCCACCTTCCCGGCCATGCCCCTTTCCAACCTGTTTGCCAACGCTGTGCTGAGGGCTCAGCACCTTCACCTCCTGGCTGCCGAGACATACAAAGAGTTCGAACGCACCTATATTCCAGAGGACCAGAGACACGCCAACAAAAATTCTCAGGCAGCGTTTTGTTACTCAGAAACCATCCCTGCTCCCACAGGGAAGGATGATGCCCAGCAGAAATCGGACATGGAGCTGCTTCGGTTTTCTCTGGTTCTCATCCAGTCCTGGTTGACCCCAGTGCAATACCTAAGCAAGGTGTTCACAAACAATCTGGTTTTTGGCACCTCAGACAGAGTCTATGAAAAACTAAAGGACCTGGAGGAAGGGATCCAAGCTCTGATGAGGGAGCTGGAGGACCGGAGCCCGCGGGGT---CCGCAGATCCTCAAACCCACCTACGACAAATTTGACATCCACCTGCGCAACAAG---GACGCCTTGCTGAAGAACTACGGCTTGCTCTCCTGCTTCAAGAAGGACCTGCACAAGGTGGAGACCTACCTGAAGGTGATGAAGTGCCGGCGCTACGGAGAGGCAAACTGCACCATT
Corythaeola_cristata  ATGGCTCCAGGGTCATGGTTTTCTCCTCTCTTCATTGCTGTGATCACTCTGGGACTGCAGTGGCCACAGGAA---GCTGCCACCTTCCCGGCCATGCCCCTTTCCAACCTGTTTGCCAACGCTGTGCTGAGGGCTCAGCACCTTCACCTCCTGGCTGCCGAGACATACAAAGAGTTCGAACGCACCTATATTCCAGAGGACCAGAGACATGCCAACAAAAATTCTCAGGCAGCGTTTTGTTACTCAGAAACCATCCCTGCTCCCACAGGGAAGGATGATGCCCAGCAGAAATCGGACATGGAGCTTCTTCGGTTTTCTCTGGTTCTCATCCAGTCCTGGTTGACCCCAGTGCAATACCTAAGCAAGGTGTTCACGAACAATCTGGTTTTTGGCACCTCAGACAGGGTCTATGAAAAACTAAAGGACCTGGAGGAAGGGATCCAAGCTCTGATGAGGGAGCTGGAGGACCGGAGCCCGCGGGGT---CCGCAGATCCTCAAGCCCACCTACGACAAGTTCGACATCCACCTGCGCAACGAG---GACGCCTTGCTGAAGAACTACGGCTTGCTCTCCTGCTTCAAGAAGGACCTGCACAAGGTGGAGACCTACCTGAAGGTGATGAAGTGCCGGCGCTACGGAGAGGCAAACTGCACCATT
Chionis_minor  ATGGCTCCAGGGTCATGGTTCTCTCCTCTCTTCATTGCCGTGATCACTTTGGGACTGCAGTGGCCACAGGAA---GCTGCCACCTTCCCGGCCATGCCCCTTTCCAACCTGTTTGCCAACGCCGTGCTGAGGGCTCAGCACCTTCACCTCCTGGCTGCCGAGACATACAAAGAGTTCGAACGCACCTATATTCCCGAGGACCAGAGACACGCCAACAAAAATTCTCAGGCAGCATTTTGTTACTCAGAAACCATCCCTGCTCCCACAGGGAAGGATGATGCCCAGCAGAAATCGGATATGGAGCTGCTTCGGTTTTCCCTGGTTCTCATCCAGTCCTGGCTGACCCCAGTGCAATACCTAAGCAAGGTGTTCACAAACAATCTGGTTTTCGGCACTTCAGACAGAGTATATGAAAAGCTAAAGGACCTGGAAGAAGGGATCCAAGCTCTGATGAGGGAGCTGGAGGACCGGAGCCTGCGGGGT---CCCCAGATCCTCAAACCCACCTACGACAAATTCGACATCCACCTGCGCAACGAG---GACGCCCTGCTGAAGAACTACAGCTTGCTCTCCTGCTTCAAGAAGGACCTGCACAAGGTGGAGACCTACCTGAAGGTGATGAAGTGCCGGCGCTACGGAGAGGGAAACTGCACCATT
Pluvianellus_socialis  ATGGCTCCAGGGTCATGGTTCTCTCCTCTCTTCGTTGCCGTGATCACTTTGGGACTACAGTGGCCACAGGAA---GCTGCCACCTTCCCGGCCATGCCCCTTTCCAACCTGTTTGCCAACGCCGTGCTGAGGGCTCAGCACCTTCACCTCCTGGCTGCCGAGACATACAAAGAGTTCGAACGCACCTATATTCCCGAGGACCAGAGACACACCAACAAAAATTCTCAGGCAGCATTTTGTTACTCAGAAACCATCCCTGCTCCCACAGGGAAGGATGATGCCCAGCAGAAATCGGATATGGAGCTGCTTCGGTTTTCCCTGGTTCTCATCCAGTCCTGGCTGACCCCAGTGCAATACCTAAGCAAGGTGTTCACAAACAATCTGGTTTTCGGCACTTCAGACAGAGTGTATGAAAAGCTAAAAGACCTGGAAGAAGGGATCCAAGCACTGATGAGGGAGCTGGAGGACCGGAGCCTGCGGGGT---CCCCAGATCCTCAAACCCACCTACGACAAATTCGACATCCACCTGCGCAACGAG---GACGCCCTGCTGAAGAACTACGGCTTGCTCTCCTGCTTCAAGAAGGACCTGCACAAGGTGGAGACCTACCTGAAGGTGATGAAGTGCCGGCGCTACGGAGAGGGGAACTGCACCGTT
Pedionomus_torquatus  ATGGCTCCAGGGTCATGGTTTTCTCCTCTCCTCATTGCTGTGATCACTCTGGGGCTGCAGTGGCCGCAGGAA---GCTGCCACATTCCCGGCCATGCCCCTTTCCAACCTGTTTGCCAACGCCGTGCTGAGGGCTCAGCACCTTCACCTCCTGGCTGCAGAGACATACAAAGAGTTTGAACGCACCTATATTCCAGAGGACCAGAGGCACGCCAACAAAAATTCGCAGGCAGCATTTTGTTACTCCGAAACCATCCCCGCTCCCACAGGGAAGGACGATGCCCAGCAGAAATCAGATATGGAACTTCTCCGTTTTTCACTGGTTCTCATCCAGTCCTGGCTGACCCCGGTGCAATACCTAAGCAAGGTGTTCACAAACAATCTGGTTTTTGGCACCTCAGACAGAGTGTATGAAAAACTAAAGGACCTGGAAGAAGGGATCCAAGCTCTGATGAGGGAGCTGGAGGACCGGAGCCCGCGGGGT---CCCCAGATCCTCAAACCCACCTACGACAAATTCGACATCCACCTGCGCAACGAG---GACGCCCTGCTGAAGAACTACGGCTTGCTCTCCTGCTTCAAGAAGGACCTGCACAAGGTGGAGACCTACCTGAAGGTGATGAAATGCCGGCGCTACGGCGAGGGAAACTGCACCGTT
Psophia_crepitans  ATGGCTCCAGGGTCGTGGTTTTCTCCTCTCTTCATTGCTGTGATCACTCTGGGACTGCAGTGGCCACAGGAA---GCTGCCACCTTCCCGGCCATGCCCCTTTCCAACCTGTTTGCCAACGCTGTGCTGAGGGCTCAGCACCTTCACCTCCTGGCTGCTGAGACATACAAGGAGTTCGAACGCACCTATATTCCAGAGGACCAGAGACATGCCAACAAAAATTCTCAGGGAGCATTTTGTTACTCAGAAACCATCCCTGCTCCCACGGGGAAGGATGACGCCCAGCAGAAATCGGATATGGAGCTGCTTCGGTTTTCCCTGGTTCTCATCCAGTCCTGGTTGAACCCAGTGCAATACCTAAGCAAGGTGTTCACAAACAATCTGGTTTTTGGCACCTCAGACAGAGTGTATGAAAAACTAAAGGACCTGGAAGAGGGGATCCAAGCTCTGATGAGGGAGCTGGAGGACCGGAGCCCGCGGGGT---CCCCAGATCCTCAAACCCACCTACGATAAATTCGACATCCACCTGCGCAACGAG---GACGCCCTGCTGAAGAACTACAGCTTGCTCTCCTGCTTCAAGAAGGACCTGCACAAGGTGGAGACCTACCTGAAGGTGATGAAGTGCCGGCGCTACGGGGAGGGAAACTGCACGGTT
Glareola_pratincola  ATGGCTCCAGGGTCGTGGTTTTCTCCTCTCTTCATTGCTGTGATCACTCTGGGACTGCAGTGGCCACAGGAA---GCTGCCACCTTCCCGGCCATGCCCCTTTCCAACCTGTTTGCCAACGCCGTGCTGAGGGCTCAGCACCTTCACCTCCTGGCTGCCGAGACATACAAAGAGTTCGAACGCACCTATATTCCAGAGGACCAGAGACACGCCAACAAAAATTCCCAGGCAGCATTTTGTTACTCAGAAACCATCCCTGCTCCCACAGGGAAGGATGACGCCCAGCAGAAATCGGATATGGAGCTTCTTCGGTTTTCACTGGTTCTCATCCAGTCCTGGTTGACCCCGGTGCAATACCTAAGCAAGGTGTTCACAAACAATCTGGTTTTTGGCACCTCAGACAGAGTGTATGAAAAACTAAAGGACCTGGAAGAAGGGATCCAAGCTCTGATGAGGGAGCTGGAGGACCGGAGCCCGCGGGGT---CCCCAGATCCTCAAACCCACCTATGACAAATTTGACATCCACCTGCGCAACGAG---GACGCCATGCTGAAGAACTACGGCTTGCTCTCCTGCTTCAAGAAGGACCTGCACAAGGTGGAGACCTACCTGAAAGTGATGAAGTGCCGGCGCTACAGCGAGGGAAACTGCACCGTT
Dromas_ardeola  ATGGCTCCAGGGTCGTGGTTTTCTCCTCTCTTTGTTGCTGTGATCACTCTGGGACTGCAGTGGCCACAGGAA---GCTGCCACCTTCCCGGCCATGCCCCTTTCCAACCTGTTTGCCAACGCCGTGCTGAGGGCTCAGCACCTTCACCTCCTGGCTGCCGAGACATACAAGGAGTTCGAACGCACCTATATTCCAGAGGACCAGAGACACGCCAACAAAAATTCTCAGGCAGCATTTTGTTACTCAGAAACCATCCCTGCTCCCACAGGGAAGGATGACGCCCAGCAGAAATCGGATATGGAGCTTCTTCGGTTTTCACTGGTTCTCATCCAGTCCTGGTTGACCCCGGTGCAATACCTAAGCAAGGTGTTCACAAACAATCTGGTTTTCGGCACCTCAGACAGAGTGTATGAAAAACTAAAGGACCTGGAAGAAGGGATCCAAGCTCTCATGAGGGAGCTGGAGGACCGGAGCCCGCGGGCT---CCCCAGATCCTCAAACCCACCTACGACAAATTCGACATCCACCTGCGCAACGAG---GACGCCCTGCTGAAGAACTATGGCTTGCTCTCCTGCTTCAAGAAGGACCTGCACAAGGTGGAGACCTACCTGAAAGTGATGAAGTGCCGGCGCTACGGCGAGGGAAACTGCACCGTT
Calidris_pugnax  ATGGCTCCAGGGTCATGGTTTTCTCCTCTCCTCGTTGCTGTGATCACTCTGGGGCTGCAGTGGCCACAGGAA---GCTGCCACCTTCCCGGCCATGCCCCTTTCCAACCTGTTTGCCAACGCCGTGCTGAGGGCTCAGCACCTTCACCTCCTGGCTGCTGAGACATACAAAGAGTTCGAACGCACCTATATTCCAGAGGACCAGAGACACGCCAACAAAAATTCTCAGGCAGCTTTTTGTTACTCAGAAACCATCCCTGCTCCCACAGGGAAGGATGATGCCCAGCAGAAATCGGATATGGAGCTTCTTCGGTTTTCACTGGTTCTGATCCAGTCCTGGCTGACCCCGGTGCAATACCTAAGCAAGGTGTTCACAAACAATCTGGTTTTCGGCACCTCAGACAGAGTGTATGAAAAACTAAAGGACCTGGAAGAAGGGATCCAAGCTCTGATGAGGGAGCTGGAGGACCGGAGCCCGCGGGGT---CCCCAGATCCTCAAACCCACCTACGACAAATTCGACATCCACCTGCGCAACGAG---GACGCCCTGCTGAAGAACTACGGCTTGCTCTCCTGCTTCAAGAAGGACCTGCACAAGGTGGAGACCTACCTGAAGGTGATGAAGTGCCGGCGCTACGGCGAGGGAAACTGCACCGTT
Arenaria_interpres  ATGGCTCCAGGGTCATGGTTTTCTCCTCTCCTCGTTGCTGTGATCACTCTGGGGCTGCAGTGGCCGCAGGAA---GCTGCCACCTTCCCGGCCATGCCCCTTTCCAACCTGTTTGCCAACGCCGTGCTGAGGGCTCAGCACCTTCACCTCCTGGCTGCTGAGACATACAAAGAGTTCGAACGCACCTATATTCCAGAGGACCAGAGACACGCCAACAAAAATTCTCAGGCGGCTTTTTGTTACTCAGAAACCATCCCCGCTCCCACAGGGAAGGACGATGCCCAGCAGAAATCGGATATGGAGCTTCTTCGGTTTTCACTGGTTCTCATCCAGTCCTGGTTGACCCCAGTGCAATACCTAAGCAAGGTGTTCACAAACAATCTGGTTTTCGGCACCTCAGACAGAGTGTATGAAAAACTAAAGGACCTGGAAGAAGGGATCCAAGCTCTGATGAGGGAGCTGGAGGACCGGAGCCCGCGGGGT---CCCCAGATCCTCAAACCCACCTACGACAAATTCGACATCCACCTGCGCAACGAG---GACGCCCTGCTGAAGAACTATGGCTTGCTCTCCTGCTTCAAGAAGGACCTGCACAAGGTGGAGACCTACCTGAAGGTGATGAAGTGCCGGCGCTACGGCGAGGGAAACTGCACCGTT
Burhinus_bistriatus  ATGGCTCCAGGGTCATGGTTTTCTCCTCTCTTCGTTGCTGTGATCACTCTGGGACTGCAGTGGCCACAGGAA---GCTGCCACCTTCCCAGCCATGCCCCTTTCCAACCTGTTTGCCAACGCCGTGCTGAGGGCTCAGCACCTTCACCTCCTGGCTGCCGAGACATACAAGGAGTTCGAACGCACCTATATTCCAGAGGACCAGAGACACGCCAACAAAAATTCTCAGGCAGCATTTTGTTACTCAGAAACCATCCCTGCTCCCACAGGGAAGGATGATGCTCAGCAAAAATCGGATATGGAGCTTCTCCGGTTTTCACTGGTTCTCATCCAGTCCTGGCTGACCCCAGTGCAATACCTAAGCAAGGTGTTCACAAACAATTTGGTTTTCGGCACCTCAGACAGAGTGTATGAAAAACTAAAGGACCTGGAAGAAGGGATCCAAGCTCTGATGAGGGAGCTGGAGGACCGGAGCCCGCGGGGC---CCCCAGATCCTCAAACCCACCTACGACAAATTCGACATCCACCTGCGCAACGAG---GACGCCCTGCTGAAGAACTACGGCTTGCTCTCCTGCTTCAAGAAGGACCTGCACAAGGTGGAGACCTACCTGAAGGTGATGAAGTGCCGGCGCTACGGAGAGGGAAACTGCACCGTT
Charadrius_alexandrinus  ATGGCTCCAGGGTCATGGTTTTCTCCTCTCTTCATTGCTGTGATCACCCTGGGACTGCAGTGGCCACAGGAA---GCTGCCACCTTCCCAGCCATGCCCCTTTCCAACCTGTTTGCCAACGCCGTGCTGAGGGCTCAGCACCTTCACCTCCTGGCTGCCGAGACATACAAAGAGTTCGAACGCACTTATATTCCAGAGGACCAGAGACACGCCAACAAAAATTCTCAGGCAGCATTTTGTTACTCAGAAACCATCCCTGCTCCCACAGGGAAGGATGATGCCCAGCAGAAATCGGATATGGAGCTTCTTCGGTTTTCACTGGTTCTCATCCAGTCCTGGTTGACCCCAGTGCAATACCTAAGTAAGGTGTTCACAAACAATCTGGTTTTCGGCACCTCAGACAGAGTGTATGAAAAACTAAAGGACCTGGAAGAAGGGATCCAAGCTCTGATGAGGGAGCTGGAGGACCGGAGCCCGCGGGGT---CCCCAGATCCTCAAACCCACCTACGACAAATTCGACATCCACCTGCGCAACGAG---GACGCCCTGCTGAAGAACTACGGCTTGCTCTCCTGCTTCAAGAAGGACCTGCACAAGGTGGAGACCTACCTGAAGGTGATGAAGTGCCGGCGCTACGGCGAGGGAAACTGCACCGTT
Stercorarius_parasiticus  ATGGCTCCAGGGTCGTGGTTTTCTCCTCTCTTCATTGCTGTGATCACTCTGGGACTGCAGTGGCCACAGGAA---GCTGCCACCTTCCCGGCCATGCCCCTTTCCAACCTGTTTGCCAACGCCGTGCTGAGGGCTCAGCACCTTCACCTCCTGGCTGCCGAGACATACAAAGAGTTCGAACGCACCTATATTCCAGAGGACCAGAGACACGCCAACAAAAATTCTCAGGCAGCGTTTTGTTACTCAGAAACCATCCCTGCTCCCACGGGGAAGGATGATGCCCAGCAGAAATCGGATATGGAGCTTCTTCGGTTTTCACTGGTTCTCATCCAGTCCTGGCTGACCCCGGTGCAATACCTAAGCAAGGTGTTCACAAACAATCTGGTTTTCGGCACCTCAGACAGAGTGTATGAAAAACTAAAGGACCTGGAAGAAGGAATCCAAGCTCTCATGAGGGAGCTGGAGGACCGGAGCCCGCGGGGT---CCCCAGATCCTCAAACCCACCTACGACAAATTCGACATTCACCTGCGCAACGAG---GACGCCCTGCTGAAGAACTACGGCTTGCTCTCCTGCTTCAAGAAGGACCTGCACAAGGTGGAGACCTACCTGAAGGTGATGAAGTGCCGGCGCTACGGTGAGGGAAACTGCACCATT
Cepphus_grylle  ATGGCTCCAGGGTCATGGTTTTCTCCTCTCTTCATTGCTGTGATCACTCTGGGACTGCAGTGGCCACAGGAA---GCTGCCACCTTCCCGGCCATGCCCCTTTCCAACCTGTTTGCCAACGCCGTGCTGAGGGCTCAGCACCTTCACCTCCTGGCTGCCGAGACATACAAAGAGTTTGAACGCACCTATATCCCAGAGGACCAGAGACACGCCAACAAAAATTCTCAGGCAGCATTTTGTTACTCAGAAACCATCCCTGCTCCCACCGGGAAGGATGATGCCCAGCAGAAATCGGATATGGAACTTCTTCGGTTTTCACTGGTTCTCATCCAGTCCTGGCTGACCCCGGTGCAATACCTAAGCAAGGTGTTCACAAACAATCTGGTTTTTGGCACCTCAGACAGAGTGTATGAAAAACTAAAGGACCTGGAAGAAGGGATCCAGGCTCTCATGAGGGAGCTGGAGGACCGGAGCCCGCGGGGT---CCCCAGATCCTCAAACCCACCTACGACAAATTCGACATCCACCTGCGCAACGAG---GACGCCCTGCTGAAGAACTACGGCTTGCTCTCCTGCTTCAAGAAGGACCTGCACAAGGTGGAGACCTACCTGAAGGTGATGAAGTGCCGGCGCTACGGTGAGGGAAACTGCACCATT
Uria_aalge  ATGGCTCCAGGGTCGTGGTTTTCTCCTCTCTTCATTGCTGTGATCACTCTGGGACTGCAGTGGCCACAGGAA---GCTGCCACCTTCCCAGCCATGCCCCTTTCCAACCTGTTTGCCAACGCTGTGCTGAGGGCTCAGCACCTTCACCTCCTGGCTGCTGAGACATACAAAGAGTTCGAACGCACCTATATCCCAGAGGACCAGAGACACGCCAACAAAAATTCTCAGGCAGCATTTTGTTACTCAGAAACCATCCCTGCTCCCACGGGGAAGGATGATGCCCAGCAGAAATCGGATATGGAGCTTCTTCGGTTTTCACTGATTCTCATCCAGTCCTGGCTGACCCCGGTGCAATACCTAAGCAAGGTGTTCACAAACAATCTGGTTTTCGGCACCTCAGACAGAGTGTATGAAAAACTAAAGGACCTGGAAGAAGGGATCCAGGCTCTCATGAGGGAGCTGGAGGACCGGAGCCCGCGGGGT---CCCCAGATCCTCAAACCCACCTACGACAAATTCGACATCCACCTGCGCAACGAG---GACGCCCTGCTGAAGAACTACGGCTTGCTCTCCTGCTTCAAGAAGGACCTGCACAAGGTGGAGACCTACCTGAAGGTGATGAAGTGCCGGCGCTACGGTGAGGGAAACTGCACCATT
Uria_lomvia  ATGGCTCCAGGGTCGTGGTTTTCTCCTCTCTTCATTGCTGTGATCACTCTGGGACTGCAGTGGCCACAGGAA---GCTGCCACCTTCCCGGCCATGCCCCTTTCCAACCTGTTTGCCAACGCCGTGCTGAGGGCTCAGCACCTTCACCTCCTGGCTGCCGAGACATACAAAGAGTTCGAACGCACCTATATCCCAGAGGACCAGAGACACGCCAACAAAAATTCTCAGGCAGCATTTTGTTACTCAGAAACCATCCCTGCTCCCACGGGGAAGGATGATGCCCAGCAGAAATCGGATATGGAGCTGCTTCGGTTTTCACTGATTCTCATCCAGTCCTGGCTGACCCCGGTGCAATACCTAAGCAAGGTGTTCACAAACAATCTGGTTTTCGGCACCTCAGACAGAGTGTATGAAAAACTAAAGGACCTGGAAGAAGGGATCCAGGCTCTCATGAGGGAGCTGGAGGACCGGAGCCCGCGGGGT---CCCCAGATCCTCAAACCCACCTACGACAAATTCGACATCCACCTGCGCAACGAG---GACGCCCTGCTGAAGAACTACGGCTTGCTCTCCTGCTTCAAGAAGGACCTGCACAAGGTGGAGACCTACCTGAAGGTGATGAAGTGCCGGCGCTACGGTGAGGGAAACTGCACCATT
Alca_torda  ATGGCTCCAGGGTCGTGGTTTTCTCCTCTCTTCATTGCTGTGATCACTCTGGGACTGCAGTGGCCACAGGAA---GCTGCCACCTTCCCGGCCATGCCCCTTTCCAACCTGTTTGCCAACGCCGTGCTGAGGGCTCAGCACCTTCACCTCCTGGCTGCCGAGACATACAAAGAGTTCGAACGCACCTATATCCCAGAGGACCAGAGACACGCCAACAAAAATTCTCAGGCAGCATTTTGTTACTCAGAAACCATCCCTGCTCCCACGGGGAAGGATGATGCCCAGCAGAAATCGGATATGGAGCTTCTTCGGTTTTCACTGATTCTCATCCAGTCCTGGCTGACCCCGGTGCAATACCTAAGCAAGGTGTTCACAAACAATCTGGTTTTCGGCACCTCAGACAGAGTGTATGAAAAACTAAAGGACCTGGAAGAAGGGATCCAGGCTCTCATGAGGGAGCTGGAGGACCGGAGCCCGCGGGGT---CCCCAGATCCTCAAACCCACCTACGACAAATTCGACATCCACCTGCGCAACGAG---GACGCCCTGCTGAAGAACTACGGCTTGCTCTCCTGCTTCAAGAAGGACCTGCACAAGGTGGAGACCTACCTGAAGGTGATGAAGTGCCGGCGCTACGGTGAGGGAAACTGCACCATT
Phaetusa_simplex  ATGGCTCCAGGGTCGTGGTTTTCTCCTCTCTTCATTGCTGTGATCACTCTGGGACTGCAGTGGCCACAGGAA---GCTGCCACCTTCCCGGCCATGCCCCTTTCCAACCTGTTTGCCAACGCCGTGCTGAGGGCTCAGCACCTTCACCTCCTGGCTGCCGAGACATACAAAGAGTTCGAACGCACCTATATTCCAGAGGACCAGAGACACGCCAACAAAAATTCTCAGGCAGCATTTTGTTACTCAGAAACCATCCCTGCTCCCACGGGGAAGGATGATGCCCAGCAGAAATCGGATATGGAGCTTCTTCGGTTTTCACTGGTTCTCATCCAGTCCTGGTTGACCCCTGTGCAATACCTAAGCAAGGTGTTCACAAACAATCTGGTTTTCGGCACCTCAGACAGAGTGTATGAAAAACTAAAGGACCTGGAAGAAGGGATCCAAGCTCTCATGAGGGAGCTGGAGGACCGGAGCCCGCGGGGT---CCACAGATCCTCAAACCCACCTACGACAAATTCGACATCCACCTGCGCAACGAG---GACGCCCTGCTGAAGAACTACAGCTTGCTCTCCTGCTTCAAGAAGGACCTGCACAAGGTGGAGACCTACCTGAAGGTGATGAAGTGCCGGCGCTACGGTGAGGGAAACTGCACCGTT
Rynchops_niger  ATGGCTCCAGGGTCGTGGTTTTCTCCTCTCTTCATTGCTGTGATCGCTCTGGGACTTCAGTGGCCACAGGAA---GCTGCCACCTTCCCGGCCATGCCCCTTTCCAACCTGTTTGCCAACGCCGTGCTGAGGGCTCAGCACCTTCACCTCCTGGCTGCCGAGACGTACAAAGAGTTCGAACGCACCTATATTCCAGAGGACCAGAGACACGCCAACAAAAATTCTCAGGCAGCATTTTGTTACTCAGAAACCATCCCTGCTCCCACGGGGAAGGATGATGCCCAGCAGAAATCGGATATGGAGCTTCTTCGGTTTTCACTGGTTCTCATCCAGTCCTGGCTGACCCCTGTGCAATATCTAAGCAAGGTGTTCACAAACAATCTGGTTTTCGGCACCTCAGACAGAGTGTATGAAAAACTAAAGGACCTGGAAGAAGGGATCCAAGCTCTCATGAGGGAGCTGGAGGACCGGAGCCCGCGGGGT---CCCCAGATCCTCAAACCCACCTACGACAAATTCGACATCCACCTGCGCAACGAG---GACGCCCTGCTGAAGAACTACAGCTTGCTCTCCTGCTTCAAGAAGGACCTGCACAAGGTGGAGACCTACCTGAAGGTGATGAAGTGCCGGCGCTACGGTGAGGGAAACTGCACCGTT
Chroicocephalus_maculipennis  ATGGCTCCAGGGTCGTGGTTTTCTCCTCTCTTCATTGCTGCGATCGCTCTGGGACTGCAGTGGCCACAGGAA---GCTGCCACCTTCCCAGCCATGCCCCTTTCCAACCTGTTTGCCAACGCCGTGCTGAGGGCTCAGCACCTTCACCTCCTGGCTGCCGAGACATACAAAGAGTTCGAACGCACCTATATTCCAGAGGACCAGAGACACGCCAACAAAAATTCTCAGGCAGCATTTTGTTACTCAGAAACCATCCCTGCTCCCACGGGGAAGGACGATGCCCAGCAGAAATCGGATATGGAGCTTCTTCGGTTTTCACTGGTTCTCATCCAGTCCTGGCTGACCCCGGTGCAATACCTAAGCAAGGTGTTCACAAACAATCTGGTTTTCGGCACCTCAGACAGAGTATATGAAAAACTAAAGGACCTGGAAGAAGGGATCCAAGCTCTCATGAGGGAGCTGGAGGACCGGAGCCCGCGGGGT---CCCCAGATCCTCAAACCCACCTACGACAAATTCGACATCCACCTGCGCAACGAG---GACGCCCTGCTGAAGAACTACGGCTTGCTCTCCTGCTTCAAGAAGGACCTGCACAAGGTGGAGACCTACCTGAAGGTGATGAAGTGCCGGCGCTACGGTGAGGGAAACTGCACCGTT
Larus_smithsonianus  ATGGCTCCAGGGTCGTGGTTTTCTCCTCTCTTCATTGCTGCGATCGCTCTGGGACTGCAGTGGCCACAGGAA---GCTGCCACCTTCCCGGCCATGCCCCTTTCCAACCTGTTTGCCAACGCCGTGCTGAGGGCTCAGCACCTTCACCTCCTGGCTGCCGAGACATACAAAGAGTTCGAACGCACCTATATTCCAGAGGACCAGAGACACGCCAACAAAAATTCTCAGGCAGCATTTTGTTACTCAGAAACCATCCCTGCTCCCACGGGGAAGGACGATGCCCAGCAGAAATCGGATATGGAGCTTCTTCGGTTTTCACTGGTTCTCATCCAGTCCTGGCTGACGCCGGTGCAATACCTAAGCAAGGTGTTCACAAACAATCTGGTTTTCGGCACCTCAGACAGAGTATATGAAAAACTAAAGGACCTGGAAGAAGGGATCCAAGCTCTCATGAGGGAGCTGGAGGACCGGAGCCCGCGGGGT---CCCCAGATCCTCAAACCCACCTACGACAAATTCGACATCCACCTGCGCAACGAG---GACGCCCTGCTGAAGAACTACGGCTTGCTCTCCTGCTTCAAGAAGGACCTGCACAAGGTGGAGACCTACCTGAAGGTGATGAAGTGCCGGCGCTACGGTGAGGGAAACTGCACCGTT
Rissa_tridactyla  ATGGCTCCAGGGTCGTGGTTTTCTCCTCTCTTCATTGCTGCGATCGCTCTGGGACTGCAGTGGCCACAGGAA---GCTGCCACCTTCCCGGCCATGCCCCTTTCCAACCTGTTTGCCAACGCCGTGCTGAGGGCTCAGCACCTTCACCTCCTGGCTGCCGAGACATACAAAGAGTTCGAACGCACCTATATTCCAGAGGACCAGAGACACGCCAACAAAAATTCTCAGGCAGCATTTTGTTACTCAGAAACCATCCCTGCTCCCACGGGGAAGGACGATGCCCAGCAGAAATCGGATATGGAGCTTCTTCGGTTTTCACTGGTTCTCATCCAGTCCTGGCTGACCCCGGTGCAATACCTAAGCAAGGTGTTCACAAACAATCTGGTTTTCGGCACCTCAGACAGAGTATATGAAAAACTAAAGGACCTGGAAGAAGGGATCCAAGCTCTCATGAGGGAGCTGGAGGACCGGAGCCCGCGGGGT---CCCCAGATCCTCAAACCCACCTACGACAAATTCGACATCCACCTGCGCAACGAG---GACGCCCTGCTGAAGAACTACGGCTTGCTCTCCTGCTTCAAGAAGGACCTGCACAAGGTGGAGACCTACCTGAAGGTGATGAAGTGCCGGCGCTACGGCGAGGGAAACTGCACCGTT
Amazona_guildingii  ATGGCTCCAGGGTCGTGGTTGTCGCCTCTCTTCCTTGCTGTGATCACTCTGGGACTGCAGTGGCCACAGGAA---GCTGCCACCTTCCCGGCCATGCCCCTTTCCAACCTGTTTGCCAACGCTGTGCTGAGGGCTCAGCACCTTCACCTCCTGGCTGCTGAGACATACAAAGAGTTCGAACGCACCTATATTCCAGAGGACCAAAGACACGCCAACAAAAACTCCCAGGCAGCGTTTTGTTACTCAGAAACCATCCCTGCTCCCACGGGGAAGGACGATGCTCAGCAGAAATCGGACATGGAGCTTCTTCGGTTCTCCCTGGCTCTCATCCAGTCCTGGCTGACCCCGGTGCAGTACCTAAGCAAGGTGTTCACCAACAACCTGGTTTTTGGCACCTCAGACAGAGTGTATGAAAAACTAAAGGACCTGGAAGAAGGGATCCAAGCTCTGATGAGGGAGCTGGAGGACCGGAGCCCGCGGGGC---CCCCAGATCCTCAAACCCACCTACGACAAGTTCGACATCCACCTCCGCACCGAG---GATGCGCTGCTGAAGAACTACGGCTTGCTGTCCTGCTTCAAGAAGGACCTGCACAAGGTGGAGACCTACCTGAAGGTGATGAAGTGCCGGCGCTACGGAGAAGGGAACTGCACCATC
Anhinga_anhinga  ATGGCTCCAGGGTCGTGGTTTTCTCCTCTCTTCATTGCTGTGATCACTCTGGGACTGCAGTGGCCACAAGAA---GCTGCCACCTTCCCGACCATGCCCCTTTCCAACCTGTTTGCCAACGCTGTGCTGAGGGCTCAGCACCTTCACCTCCTGGCTGCTGAGACATACAAAGAGTTCGAACGCACCTATATCCCAGAGGACCAAAGACATGCCAACAAAAATTCCCAGGCAGCATTTTGCTACTCGGAAACCATCCCTGCTCCCACAGGGAAGGACGATGCCCAGCAGAAATCAGACATGGAGCTCCTTCGGTTTTCACTGGTTCTCATCCAGTCCTGGTTGACCCCAGTGCAATATCTAAGCAAGGTGTTCACAAACAATCTGGTTTTTAGCACCTCAGACAGAGTGTATGAAAAACTAAAGGACCTTGAAGAAGGGATCCAAGCTCTGATGAGGGAGCTGGAGGACCGGAGCCCACGGGGT---CCCCAGATCCTCAAACCCACCTACGACAAATTCGACATCCACCTGCGCAACGAG---GACGCCCTGCTGAAGAACTACAGCTTGCTCTCCTGCTTCAAGAAGGACCTGCACAAGGTGGAGACCTACCTGAAGGTGATGAAGTGCCGGCGCTTTGGAGAGGGAAACTGCACCGTT
Anhinga_rufa  ATGGCTCCAGGGTCATGGTTTTCTCCTCTCTTCATTGCTGTGATCACTCTGGGACTGCAGTGGCCACAGGAA---GCTGCCACCTTCCCGACCATGCCCCTTTCCAACCTGTTTGCCAACGCTGTGCTGAGGGCTCAGCACCTTCACCTCCTGGCTGCTGAGACATACAAAGAGTTCGAACGCACCTATATTCCAGAGGACCAAAGACATGCCAACAAAAATTCCCAGGCAGCATTTTGCTACTCGGAAACCATCCCTGCTCCCACAGGGAAGGATGATGCCCAGCAGAAATCAGACATGGAGCTCCTTCGGTTTTCACTGGTTCTCATCCAGTCCTGGTTGACCCCAGTGCAATACCTAAGCAAGGTGTTCACAAACAATCTGGTTTTTAGCACCTCAGACAGAGTGTACGAAAAACTAAAGGACCTTGAAGAAGGGATCCAGGCTCTGATGAGGGAGCTGGAGGACCGGAGCCCACGGGGT---CCCCAGATCCTCAAACCCACCTACGACAAATTCGACATCCACCTGCGCAATGAG---GACGCCCTGCTGAAGAACTACAGCTTGCTCTCCTGCTTCAAGAAGGACCTGCACAAGGTGGAGACCTACCTGAAGGTGATGAAGTGCCGGCGCTTTGGAGAGGGAAACTGCACCGTT
Antrostomus_carolinensis  ATGGCTCCAGGGTCATGGTTTTCTCCTCTCTTTATTGCTGTGATCACTCTGGGACTGCAGTGGCCACAGGAA---GCTGCCACCTTCCCAGCCATGCCGCTTTCCAACCTGTTTGCCAACGCTGTGCTGAGGGCTCAGCACCTTCACCTCCTGGCTGCCGAGACATACAAAGAGTTCGAACGTACCTATATTCCAGAGGACCAAAGACATGCCAACAAAAATTCCCAGGCAGCATTCTGTTACTCAGAAACCATCCCTGCTCCCACAGGGAAGGATGATGCTCAGCAGAAATCGGACATGGAGCTTCTTCGGTTTTCACTGGTTCTCATCCAGTCCTGGTTGACCCCGGTGCAATACCTAAGCAAGGTGTTCACTAACAATCTGGTTTTTGGCACCTCAGACAGAGTGTATGAAAAACTAAAGGACCTGGAAGAAGGGATCCAAGCTCTGATGAGGGAGGTGGAGGACAGGAGCCCGCGGGGT---CCCCAGATCCTCAAACCCACCTACGACAAATTCGACATCCACCTGCGCAACGAG---GACGCCCTGCTGAAGAACTACAGCTTGCTCTCCTGCTTCAAGAAGGACCTGCACAAGGTGGAGACCTACCTGAAGGTGATGAAGTGCCGGCGCTATGGAGAGGGAAACTGCACTGTT
Leptosomus_discolor  ATGGCTCCAGGGTCATGGTTTTCTCCTCTCCTCATTGCTGTGATCACTCTGGGGCTGCAGTGGCCACAGGAA---GCTGCCACCTTCCCAGCCATGCCCCTTTCCAACCTGTTTGCCAACGCTGTGCTGAGGGCTCAGCACCTGCACCTCCTGGCTGCCGAGACATACAAAGAGTTCGAACGCACCTATATTCCAGAGGACCAAAGACACGCCAACAAAAATTCCCAAGCAGCATTTTGTTACTCGGAAACCATCCCCGCTCCCACGGGGAAGGATGATGCCCAGCAGAAATCAGACATGGAGCTTCTTCGGTTTTCACTGGTTCTCATCCAGTCCTGGTTGACCCCGGTGCAATACCTAAGCAAGGTGTTCACAAACAATCTGGTTTTTGGGACCTCAGACAGAGTGTATGAGAAACTAAAGGACCTGGAAGAAGGGATCCAAGCTCTGATGAGGGAGCTAGAGGACCGGAGCCCGCGGGGT---CCCCAGATCCTCAAACCCACCTACGACAAATTTGACATCCACCTGCGCAACGAG---GACGCCCTGCTGAAGAACTACAGCTTGCTCTCCTGCTTCAAGAAGGACCTGCACAAGGTGGAGACCTACTTGAAGGTGATGAAGTGCCGGCGCTACGGAGAGGGAAACTGCACCGTT
Scopus_umbretta  ATGGCTCCAGGGTCGTGGTTTTCTCCTCTCTTCATTGCTGTGATCACTCTGGGACTGCAGTGGCCACAGGAA---GCTGCCACCTTCCCAGCCATGCCCCTTTCCAACCTGTTTGCCAATGCTGTGCTGAGGGCTCAGCACCTTCACCTCCTGGCTGCTGAGACATACAAAGAGTTCGAACGCACCTATATTCCGGAGGACCAAAGACACGCCAACAAAAATTCCCAGGCAGCATTTTGTTACTCGGAAACCATCCCTGCTCCTACAGGGAAGGATGATGCCCAGCAGAAATCGGACATGGAGCTTCTTCGGTTTTCACTGGTTCTCATCCAGTCCTGGTTGACGCCGGTGCAATACCTAAGCAAGGTGTTCACAAACAATCTGGTTTTTGGCACCTCAGACAGAGTATATGAAAAACTAAAGGACCTGGAGGAAGGGATCCAAGCTCTGATGAGGGAGCTGGAGGACCGGAGCCCGCGGGGT---CCCCAGATCCTCAAACCCACCTACGACAAATTCGACATCCACCTGCGCAACGAG---GACGCCCTGCTGAAGAACTACAGCTTGCTCTCCTGCTTCAAGAAGGACCTGCACAAGGTGGAGACCTACCTGAAGGTGATGAAGTGCCGGCGCTTCGGGGAGGGAAACTGCACCGTC
Balaeniceps_rex  ATGGCTCCAGGGTCGTGGTTTTCTCCTCTCTTCATTGCTGTGATCACTCTGGGACTGCAGTGGCCACAGGAA---GCCGCCACCTTCCCGGCCATGCCCCTTTCCAACCTGTTTGCCAATGCTGTGCTGAGGGCTCAGCACCTTCACCTCCTGGCTGCTGAGACATACAAAGAGTTCGAACGCACCTATATTCCAGAGGACCAAAGGCATGCCAACAAAAATTCCCAGGCAGCATTTTGTTACTCGGAAACCATCCCTGCTCCCACGGGGAAGGACGATGCCCAGCAGAAATCGGATATGGAGCTTCTTCGGTTTTCACTGGTTCTCATCCAGTCCTGGTTGACCCCGGTGCAATACCTAAGCAAGGTGTTCACAAACAATCTGGTTTTTGGCACCTCAGACAGAGTGTATGAAAAACTAAAGGACCTGGAAGAAGGGATCCAAGCTCTGATGCGGGAGCTGGAGGACCGGAGCCCGCGGGGT---CCCCAGATCCTCAAACCCACCTATGACAAATTCGACATCCACCTGCGCAACGAG---GACGCCCTGCTGAAGAACTACAGCTTGCTCTCCTGCTTCAAGAAGGACCTGCACAAGGTGGAGACCTACCTGAAGGTGATGAAGTGCCGGCGCTTCGGAGAGGGAAACTGCACCGTT
Phalacrocorax_pelagicus  ATGGCTCCAGGGTCATGGTTTTCTCCTCTCTTCATCGCTGTGATCACTCTGGGACTGCAGTGGCCACAGGAA---GCTGCCACCTTCCCAGCCATGCCCCTTTCCAACCTGTTTGCCAACGCTGTGCTGAGGGCTCAGCACCTTCACCTCCTGGCTGCTGAGACATACAAAGAGTTCGAACGCACCTATATTCCAGAGGACCAAAGACATGCCAACAAAAATTCCCAGGCAGCATTTTGCTACTCGGAAGCCATCCCTGCTCCCACAGGGAAAGACGATGCCCAGCAGAAATCGGACATGGAGCTCCTTCGGTTTTCACTGGTCCTCATCCAGTCCTGGCTGACCCCGGTGCAATACCTAAGCAAGGTGTTCACAAACAATCTGGTTTTTGGCACCTCAGACAGAGTGTATGACAAACTAAAGGACCTGGAAGAGGGGATCCAAGCTCTGATGAGGGAGCTGGAGGACCGGAGCCCGCGGGGT---CCCCAGATCCTCAAACCCACCTACGACAAATTCGACATCCACCTGCGCAATGAG---GACGCCCTGCTGAAGAACTACGGCTTGCTCTCCTGCTTCAAGAAGGACCTGCACAAGGTGGAAACCTACCTGAAGGTGATGAAGTGCCGGCGCTTTGGAGAGGGAAACTGCACCGTT
Phalacrocorax_auritus  ATGGCTCCAGGGTCATGGTTTTCTCCTCTCTTCATCGCTGTGATCACTCTGGGACTGCAGTGGCCACAGGAA---GCTGCCACCTTCCCAGCCATGCCCCTTTCCAACCTGTTTGCCAACGCTGTGCTGAGGGCTCAGCACCTTCACCTCCTGGCTGCCGAGACATACAAAGAGTTCGAACGCACCTATATTCCAGAGGACCAAAGACATGCCAACAAAAATTCCCAGGCAGCATTTTGCTACTCGGAAGCCATCCCTGCTCCCACAGGGAAAGACGATGCCCAGCAGAAATCGGACATGGAGCTCCTTCGGTTTTCACTGGTCCTCATCCAGTCCTGGCTGACGCCGGTGCAATACCTAAGCAAGGTGTTCACAAACAATCTGGTTTTTGGCACCTCAGACAGAGTGTATGACAAACTAAAGGACCTGGAAGAGGGGATCCAAGCTCTGATGAGGGAGCTGGAGGACCGGAGCCCGCGGGGT---CCCCAGATCCTCAAACCCACCTACGACAAATTCGACATCCACCTGCGCAATGAG---GACGCCCTGCTGAAGAACTACGGCTTGCTCTCCTGCTTCAAGAAGGACCTGCACAAGGTGGAAACCTACCTGAAGGTGATGAAGTGCCGGCGCTTCGGAGAGGGAAACTGCACCGTT
Phalacrocorax_harrisi  ATGGCTCCAGGGTCATGGTTTTCTCCTCTCTTCATCGCTGTGATCACTCTGGGACTGCAGTGGCCACAGGAA---GCTGCCACCTTCCCAGCCATGCCCCTTTCCAACCTGTTTGCCAACGCTGTGCTGAGGGCTCAGCACCTTCACCTCCTGGCTGCCGAGACATACAAAGAGTTCGAACGCACCTATATTCCAGAGGACCAAAGACATGCCAACAAAAATTCCCAGGCAGCATTTTGCTACTCGGAAGCCATCCCTGCTCCCACAGGGAAAGACGATGCCCAGCAGAAATCGGACATGGAGCTCCTTCGGTTTTCACTGGTCCTCATCCAGTCCTGGCTGACCCCGGTGCAATACCTAAGCAAGGTGTTCACAAACAATCTGGTTTTTGGCACCTCAGACAGAGTGTATGACAAACTAAAGGACCTGGAAGAGGGGATCCAAGCTCTGATGAGGGAGCTGGAGGACCGGAGCCCGCGGGGT---CCCCAGATCCTCAAACCCACCTACGACAAATTCGACATCCACCTGCGCAATGAG---GACGCCCTGCTGAAGAACTACGGCTTGCTCTCCTGCTTCAAGAAGGACCTGCACAAGGTGGAAACCTACCTGAAGGTGATGAAGTGCCGGCGCTTCGGAGAGGGAAACTGCACCGTT
Calonectris_borealis  ATGGCTCCAGGGTCATGGTTTTCTCCTCTCTTCATTGCTGTGATCTCTCTGGGTCTGCAGTGGCCACAGGAA---GCTGCCACCTTCCCGGCCATGCCCCTTTCCAACCTGTTTGCCAACGCTGTGCTGAGGGCTCAGCACCTTCACCTCCTGGCTGCCGAGACATACAAAGAGTTCGAACGCACCTATATTCCAGAGGACCAAAGACACGCCAACAAAAATTCCCAGGCAGCATTTTGTTACTCGGAAACCATCCCTGCTCCCACGGGGAAGGATGATGCCCAGCAGAAATCGGACATGGAGCTTCTTCGGTTTTCACTGGTTCTCATCCAGTCTTGGTTGACCCCCGTGCAATACCTAAGCAAGGTGTTCACAAACAACCTGGTTTTCGGCACCTCAGACAGAGTGTATGAAAAACTAAAGGACCTGGAAGAAGGGATCCAAGCTCTGATGAGGGAGCTGGAGGACCGGAGCCCACGGGGT---CCCCAGATCCTCAAACCCACCTACGACAAATTCGACATCCACCTGCGCAACGAG---GACGCCCTGCTGAAGAACTACGGCTTGCTCTCCTGCTTCAAGAAGGACCTGCACAAGGTGGAGACCTACCTGAAGGTGATGAAGTGCCGACGCTTCGGAGAGGGAAACTGCACCGTT
Fulmarus_glacialis  ATGGCTCCAGGGTCATGGTTTTCTCCTCTCTTCATTGCTGTGATCACTCTGGGTCTGCAGTGGCCACAGGAA---GCTGCCACCTTCCCGGCCATGCCCCTTTCCAACCTGTTTGCCAACGCTGTGCTGAGGGCTCAGCACCTTCACCTCCTGGCTGCCGAGACATACAAAGAGTTCGAACGCACCTATATTCCAGAGGACCAAAGACATGCCAACAAAAATTCCCAGGCAGCATTTTGTTACTCGGAGACCATCCCTGCTCCCACGGGGAAGGATGATGCCCAGCAGAAATCGGACATGGAGCTTCTTCGGTTTTCACTGGTTCTCATCCAGTCCTGGTTGACCCCTGTGCAATACCTAAGCAAGGTGTTCACAAACAACCTGGTTTTCGGCACCTCAGACAGAGTGTATGAAAAACTAAAGGACCTGGAAGAAGGGATCCAAGCTCTGATGAGGGAACTGGAGGACCGGAGCCCACGGGGT---CCCCAGATCCTCAAACCCACCTACGACAAATTCGACATCCACCTGCGCAACGAG---GATGCCCTGCTGAAGAACTACGGCTTGCTCTCCTGCTTCAAGAAGGACCTGCACAAGGTGGAGACCTACCTGAAGGTGATGAAGTGCCGGCGCTTCGGAGAGGGAAACTGCACCGTT
Sula_dactylatra  ATGGCTCCAGGGTCATGGTTTTCTCCTCTCTTCATCGCTGTGATCACTCTGGGACTGCAGTGGCCACAGGAA---GCTGCCACCTTCCCAGCCATGCCCCTTTCCAACCTGTTTGCCAACGCTGTGCTGAGGGCTCAGCACCTTCACCTCCTGGCTGCTGAGACATACAAAGAGTTTGAACGCACCTATATTCCAGAGGACCAAAGACATGCCAACAAAAATTCCCAGGCAGCATTTTGCTACTCGGAAACCATCCCTGCTCCCACAGGGAAGGATGATGCCCAGCAGAAATCGGATATGGAGCTTCTTCGGTTTTCACTGGTTCTCATCCAGTCCTGGTTGACCCCGGTGCAATACCTAAGCAAGGTGTTCACAAACAATCTGGTTTTTGGCACCTCAGACAGAGTGTATGAAAAACTAAAGGACCTGGAAGAGGGGATCCAAGCTCTGATGAGGGAGCTGGAGGACCGGAGCCCGCGGAGT---CCCCAGATCCTCAAACCCACCTACGACAAATTCGACATCCACCTGCGCAATGAG---GATGCCCTGCTGAAGAACTACGGCTTGCTCTCCTGCTTCAAGAAGGATCTGCACAAGGTGGAGACCTACCTGAAGGTGATGAAGTGCCGGCGCTTCGGAGAGGGAAACTGCACCGTT
Fregata_magnificens  ATGGCTCCAGGGTCATGGTTTTCTCCTCTCTTCATTGCTGTGATCACTCTGGGACTGCAGTGGCCACAGGAA---GCTGCCACCTTCCCGGCCATGCCCCTTTCCAACCTGTTTGCCAACGCTGTGCTGAGGGCTCAGCACCTTCACCTCCTGGCTGCCGAGACATACAAAGAGTTCGAACGCACCTATATTCCAGAGGACCAAAGACATGCCAACAAAAATTCCCAGGCAGCATTTTGTTACTCGGAAACCATCCCTGCTCCCACAGGGAAGGATGATGCCCAGCAGAAATCGGACATGGAGCTTCTTCGGTTTTCCCTGGTTCTCATCCAGTCCTGGTTGACCCCGGTGCAATACCTAAGCAAGGTGTTCACAAACAATCTGGTTTTTGGGACCTCAGACAGAGTGTATGAAAAACTAAAGGACCTGGAAGAAGGGATCCAAGCTCTGATGAGGGAGCTGGAGGACCGGAGCCCGCGGGGT---CCCCAGATCCTCAAACCCACCTACGACAAATTCGACATCCACCTGCGCAATGAG---GATGCCCTGCTGAAGAACTACGGCTTGCTCTCCTGCTTCAAGAAGGACCTGCACAAGGTGGAGACCTACCTGAAGGTGATGAAGTGCCGGCGCTTCGGAGAGGGAAACTGCACCGTT
Baryphthengus_martii  ATGGCTCCAGGGTCCTGGTTTTCTCCTCTCCTCGTTGCCGTGATCGCCCTGGGACTGCAGTGGCCACAGGAA---GCTGCCACCTTCCCGGCCATGCCCCTTTCCAACCTGTTTGCCAACGCTGTGCTGAGGGCTCAGCACCTTCACCTCCTGGCTGCCGAGACGTACAAAGAGTTTGAACGCACCTATATTCCAGAGGACCAAAGACACGCCAACAAGAATTCCCAGGCAGCGTTTTGTTACTCAGAAGCCATCCCTGCTCCCACGGGGAAGGACGATGCCCAGCAGAAATCAGACATGGAGCTGCTTCGGTTTTCACTGGTTCTCATCCAGTCCTGGCTGACCCCGGTGCAGTACCTCAGCAAGGTGTTCACAAACAACCTGGTTTTTGGCACCTCAGACAGAGTCTATGAAAAACTAAAGGACCTGGAAGAAGGGATCCAAGCTCTGATGAGGGAGCTGGAAGACCGGAGCCCTCGGGGT---CCTCAGATCCTCAAACCCACCTACGACAAGTTCGACATCCACCTGCGCAACGAG---GACGCGCTGCTGAAGAACTACGGCTTGCTCTCCTGCTTCAAGAAGGACCTGCACAAGGTGGAGACCTACCTGAAGGTGATGAAGTGCCGGCGCTACGGAGAGGGAAACTGCACCGTT
Brachypteracias_leptosomus  ATGGCTTCAGGGTCATGGTTTTCTCCTCTCCTCATCGCTGTGATCACCCTGGGACTGCAGTGGCCACAGGAA---GCCGCCACCTTCCCAGCCATGCCCCTTTCCAACCTGTTTGCCAACGCTGTGCTGAGGGCTCAGCACCTTCACCTCCTGGCTGCCGAGACATACAAAGAGTTTGAACGCACCTATATCCCAGAGGACCAAAGACACGCCAACAAGAATTCCCAGGCAGCATTTTGTTACTCGGAAACCATCCCTGCTCCCACGGGGAAGGACGATGCCCAGCAGAAGTCGGACATGGAGCTGCTTCGGTTTTCGCTGGTTCTCATCCAGTCCTGGCTGACCCCGGTGCAATACCTAAGCAAGGTGTTCACCAACAACCTGGTTTTTGGCACCTCAGACAGAGTGTATGAAAAACTAAAGGACCTGGAAGAAGGGATCCAAGCTCTGATGAGGGAGCTGGAGGACCGGAGCCCGCGGGGT---CCCCAGATCCTCAAACCCACCTACGACAAATTCGACATCCACCTGCGCAACGAG---GACGCGCTGCTCAAGAACTACGGCTTGCTCTCCTGCTTCAAGAAGGACCTGCACAAGGTGGAGACCTACCTGAAGGTGATGAAGTGCCGGCGCTACGGAGAAGGAAACTGCACCGTT
Eurystomus_gularis  ATGGCTCCAGGGTCGTGGTTTTCTCCTCTCCTCATTGCTGTGATCGCCCTGGGACTCCAGTGGCCACAGGAA---GCTGCCACCTTCCCAGCCATGCCCCTTTCCAACCTGTTTGCCAACGCCGTGCTGAGGGCTCAGCACCTTCACCTCCTGGCTGCCGAGACATACAAAGAGTTCGAACGCACCTATATTCCAGAGGACCAAAGACACGCCAACAAAAATTCCCAGGCAGCATTCTGTTACTCGGAAACCATCCCTGCTCCCACAGGGAAGGACGATGCCCAGCAGAAATCGGACATGGAGCTTCTTCGGTTTTCGCTGGTTCTCATCCAGTCCTGGCTGACCCCGGTGCAATACCTAAGCAAGGTGTTCACCAACAATCTGGTTTTTGGCACCTCAGACAGAGTGTATGAAAAACTAAAGGACCTGGAAGAAGGGATCCAAGCTCTGATGAGGGAGCTGGAGGACCGGAGCCCGCGGGGT---CCCCAGATCCTCAAACCCACCTACGACAAATTCGACATCCACCTGCGCAATGAG---GACGCCCTGCTGAAGAACTACGGCTTGCTCTCCTGCTTCAAGAAGGACCTGCACAAGGTGGAGACCTACCTGAAGGTGATGAAGTGCCGGCGCTACGGAGAAGGAAACTGCACCGTT
Podargus_strigoides  ATGGCTGCAGGGTCCTGGTTTTCTCCTCTCATCGTTGCTGTGATCACTCTGGGACTACAGTGGCCGCAGGAA---GCTGCCACCTTCCCAGCCATGCCCCTTTCCAACCTGTTTGCCAACGCCGTGCTGAGGGCTCAGCACCTTCACCTCCTGGCTGCTGAGACATACAAAGAGTTTGAACGCACCTATATTCCAGAGGACCAAAGACACGCCAACAAAAATTCCCAGGCAGCATTTTGTTACTCGGAAACCATCCCTGCTCCCACAGGGAAGGATGATGCCCAGCAGAAATCGGACATGGAGCTTCTTCGGTTTTCACTGGTTCTCATCCAGTCCTGGTTGACCCCAGTGCAATACCTAAGCAAGGTGTTCACAAACAATCTGGTTTTTGGCACGTCAGACAGAGTGTATGAAAAACTAAAGGACCTGGAAGAAGGGATCCAAGCTCTGATGAGGGAGCTGGAGGACCGGAGCCCACGGGGA---CCTCAGATCCTCAAACCCACCTACGACAAATTCGACATCCACCTGCGCAACGAG---GACGCCCTGCTGAAGAACTACGGCTTGCTCTCCTGCTTCAAGAAGGACCTGCACAAGGTGGAGACCTACCTGAAGGTGATGAAGTGCCGGCGCTACGGAGAGGGGAACTGCACCGTT
Podilymbus_podiceps  ATGGCTCCAGGGTCGTGGTTTTCTCCTCTCTTCATCGCTGTGATCGCTCTGGGACTGCAGTGGCCGCAGGAA---GCTGCCACCTTCCCAGCCATGCCCCTTTCCAACCTGTTTGCCAACGCTGTGCTGAGGGCTCAGCACCTTCACCTCCTGGCTGCTGAGACATACAAAGAGTTTGAACGCACCTATATTCCAGAGGACCAGAGACACGCCAACAAAAACTCTCAGGCGGCATTTTGTTACTCAGAAACCATCCCTGCTCCCACAGGGAAGGACGATGCCCAGCAGAAATCGGACATGGAGCTTCTTCGGTTTTCACTGGTTCTCATCCAGTCCTGGTTGACTCCGGTGCAATACCTAAGCAAGGTGTTCACAAACAATCTGGTTTTTGGCACCTCAGACAGAGTGTATGAAAAACTAAAGGACCTGGAAGAAGGGATCCAAGCTCTGATGAGGGAGCTGGAGGACCGGAGCCCGCGGGGT---CCCCAGATCCTCAAACCCACCTACGATAAATTCGACATCCACCTGCGCAGCGAG---GACGCCCTGCTGAAGAACTACAGCTTGCTCTCCTGCTTCAAGAAGGACCTGCACAAGGTGGAGACTTACCTGAAGGTGATGAAGTGTCGGCGCTACGGAGAGGGAAACTGCACCGTT
Herpetotheres_cachinnans  ATGGCTCTAGGGTCATGGTTTTCTCCTCTCTTCATTGCTGTGATCACGCTGGGACTGCAGTGGCCACAGGAA---GCTGCCACCTTCCCGGCCATGCCCCTTTCCAACCTGTTTGCCAACGCTGTGCTGAGGGCTCAGCACCTTCACCTCCTGGCTGCCGAGACATACAAAGAGTTTGAACGCACCTATATTCCAGAGGACCAAAGACACGCCAACAAAAATTCCCAGGCAGCATTTTGTTACTCAGAAACCATCCCAGCTCCCACGGGGAAGGATGATGCCCAGCAGAAATCAGACATAGAGCTTCTTCGGTTTTCACTGGTTCTCATCCAGTCCTGGCTGACCCCAGTGCAATACCTAAGCAAGGTGTTCACAAACAATCTGGTTTTTGGCACCTCAGACAGAGTGTATGAAAAACTAAAGGACCTGGAAGAAGGGATCCAAGCTCTGATGAGGGAGCTGGAGGACCGGGGTCCGCGGGGT---CCCCAGATCCTCAAACCCACCTACGACAAATTCGACATCCACCTGCGCAACGAG---GACGCCCTGCTGAAGAACTACGGCCTGCTCTCCTGCTTCAAGAAGGACCTGCACAAGGTGGAGACCTACCTGAAGGTGATGAAGTGCCGGCGCTACGGGGAGGGGAACTGCACCGTT
Ciccaba_nigrolineata  ATGGCTCCAGGGTCATGGTTTTCTCCTCTCCTCATTGCTGTGATCACCCTGGGACTGCAGTGGCCACAGGAA---GCTGCCACCTTCCCGGCCATGCCCCTTTCCAACCTGTTTGCCAACGCTGTGGTGAGGGCTCAGCACCTTCATCTCCTGGCTGCCGAGACATACAAGGAGTTCGAACGCACCTATATTCCAGAGGACCAAAGGCACGCCAACAAAAATTCCCAGGCAGCATTTTGTTACTCGGAAACCATCCCTGCTCCCACGGGGAAGGATGATGCCCAGCAGAAATCGGACATGGAGCTTCTTCGGTTTTCACTGGTTCTCATCCAGTCCTGGCTGACCCCAGTACAATACTTAAGCAAAGTGTTCACAAACAATCTGGTTTTCGGCACCTCAGACAGAGTGTATGAAAAACTAAAGGACCTGGAAGAAGGGATCCAAGCTCTCATGAGGGAGCTGGAGGACCGGAGCCCGCGGGGT---CCCCAGATCCTCAAACCCACCTACGACAAATTCGATATCCACCTGCGCAACGAG---GACGCCCTGCTGAAGAACTACGGCTTGCTCTCCTGCTTCAAGAAGGACCTGCACAAGGTGGAGACCTACCTGAAGGTGATGAAGTGCCGGCGCTACGGAGAGGGAAACTGCACCGTT
Strix_occidentalis_caurina  ATGGCTCCAGGGTCATGGTTTTCTCCTCTCCTCATTGCTGTGATCACCCTGGGACTGCAGTGGCCACAGGAA---GCTGCCACCTTCCCGGCCATGCCCCTTTCCAACCTGTTTGCCAATGCTGTGGTGAGGGCTCAGCACCTTCATCTCCTGGCTGCCGAGACATACAAGGAGTTCGAACGCACCTATATTCCAGAGGACCAAAGGCACGCCAACAAAAATTCCCAGGCAGCATTTTGTTACTCGGAAACCATCCCTGCTCCCACGGGGAAGGATGATGCCCAGCAGAAATCGGACATGGAGCTTCTTCGGTTTTCACTGGTTCTCATCCAGTCCTGGTTGACCCCAGTACAATACTTAAGCAAAGTGTTCACAAACAATCTGGTTTTCGGCACCTCAGACAGAGTGTATGAAAAACTAAAGGACCTGGAAGAAGGGATCCAAGCTCTCATGAGGGAGCTGGAGGACCGGAGCCCGCGGGGT---CCCCAGATCCTCAAACCCACCTACGACAAATTCGATATCCACCTGCGCAACGAG---GACGCCCTGCTGAAGAACTACGGCTTGCTCTCCTGCTTCAAGAAGGACCTGCACAAGGTGGAGACCTACCTGAAGGTGATGAAGTGCCGGCGCTACGGAGAGGGAAACTGCACCGTT
Glaucidium_brasilianum  ATGGCTCCAGGGTCATGGTTTTCTCCTCTCTTCATTGCTGTGATCACTCTGGGACTGCAGTGGCCACAGGAA---GCTGCCACCTTCCCAGCCATGCCCCTTTCCAATCTGTTTGCCAACGCTGTGGTGAGGGCTCAGCACCTTCATCTCCTGGCTGCCGAGACATACAAGGAGTTTGAACGCACCTATATTCCAGAGGACCAAAGGCATGCCAACAAAAATTCCCAGGCAGCATTTTGTTACTCGGAAACCATCCCTGCTCCCACGGGGAAGGATGATGCCCAGCAGAAATCGGACATGGAGCTGCTTCGGTTTTCACTGGTTCTCATCCAGTCCTGGTTGACCCCGGTACAATACTTAAGCAAAGTGTTCACAAACAATCTGGTTTTCGGCACCTCAGACAGAGTGTATGAAAAACTAAAGGACCTGGAAGAAGGGATCCAAGCTCTCATGAGGGAGCTGGAGGACCGGAGCCCGCGGGGT---CCCCAGATCCTCAAACCCACCTACGACAAATTCGATATCCACCTGCGCAACGAG---GACGCCCTGCTGAAGAACTACGGCCTGCTCTCCTGCTTCAAGAAGGACCTGCACAAGGTGGAGACCTACCTGAAGGTGATGAAGTGCCGGCGCTACGGAGAGGGAAACTGCACCGTT
Egretta_garzetta  ATGGCTTCAGGGTCGTGGTTTTCTCCTCTTGTCATTGCTGTGATCGCTCTGGGACTGCAGTGGCCACAGGAA---GCTGCCACCTTCCCGGCCATGCCCCTTTCCAACCTGTTTGCCAATGCTGTGCTGAGGGCTCAGCACCTTCACCTCCTGGCTGCTGAGACATACAAAGAGTTCGAACGCACCTATATTCCAGAGGACCAAAGACACGCCAACAAAAATTCCCAGGGAGCGTTTTGTTACTCAGAAACCATCCCTGCTCCCACGGGGAAGGACGATGCCCAGCAGAAATCGGACATGGAGCTGCTTCGGTTTTCGCTGGTTCTCATCCAGTCCTGGCTGACCCCAGTGCAATATCTAAGCAAGGTGTTCACAAACAATCTGGTTTTTGGAACCTCAGACAGAGTGTATGAAAAACTAAAGGACCTGGAAGAAGGGATCCAAGCTCTGATGAGGGAGCTGGAGGACCGGAGCCCACGGGGT---CCTCAGATCCTCAAACCCACCTACGACAAATTCGACATCCACCTGCGCAACGAG---GACGCCCTGCTGAAGAACTACGGCTTGCTCTCCTGCTTCAAGAAGGACCTACACAAGGTGGAGACCTACCTGAAGGTGATGAAGTGCCGGCGCTTTGGAGAGGGAAACTGCACCGTT
Cochlearius_cochlearius  ATGGCTCCAGGTTTGTGGTTTTCTCCTCTCCTCATTGCTGTGATCACTCTGGGACTGCAGTGGCCACAGGAA---GCTGCCACCTTCCCGGCCATGCCCCTTTCCAACCTGTTTGCCAACGCTGTGCTGAGGGCTCAGCACCTTCACCTCCTGGCTGCTGAGACATACAAAGAGTTCGAACGCACCTATATTCCAGAGGACCAAAGACATGCCAACAAAAATTCCCAGGCAGCGTTTTGTTACTCGGAAACCATCCCTGCTCCCACGGGGAAGGACGATGCTCAGCAGAAATCGGACATGGAGCTGCTTCGGTTTTCACTGGTTCTCATCCAGTCCTGGCTGACCCCAGTGCAATACCTAAGCAAGGTGTTCACAAACAATCTGGTTTTCGGAACCTCAGACAGAGTGTATGAAAAACTAAAGGACCTGGAAGAAGGGATCCAAGCTCTGATGAGGGAGCTGGAGGACCGGAGCCCGCGGGGT---CCCCAGATCCTCAAACCCACCTACGACAAATTCGACATCCACCTGCGCAACGAG---GACGCCCTGCTGAAGAACTACGGCTTGCTCTCCTGCTTCAAGAAGGACCTACACAAGGTGGAGACCTACCTGAAGGTGATGAAGTGCCGGCGCTTCGGAGAGGGAAACTGCACCGTT
Mesembrinibis_cayennensis  ATGGCTCCAGGGTCGTGGTTTTCTCCTCTCTTCATTGCCGTGATCGCTCTGGGACTGCAGTGGCCACGGGAA---GCTGCCACCTTCCCGGCCATGCCCCTTTCCAACCTGTTTGCCAACGCCGTGCTGAGGGCTCAGCACCTTCACCTCCTGGCTGCCGAGACATACAAAGAGTTCGAACGCACCTATATTCCAGAGGACCAAAGACACGCCAACAAAAATTCCCAGGCAGCATTTTGTTACTCGGAAACCATCCCTGCTCCCACAGGGAAGGATGATGCCCAGCAGAAATCGGACATGGAGCTTCTTCGGTTTTCGCTGCTTCTCATCCAGTCCTGGTTGACCCCGGTGCAATACCTAAGCAAGGTGTTCACAAACAACCTGGTTTTTGGCACCTCAGACAGAGTATACGAAAAACTAAAGGACCTGGAAGAAGGGATCCAAGCTCTGATGAGGGAGCTGGAGGACCGGAGCCCGCGGGGT---CCCCAGATCCTCAAACCCACCTACGACAAATTCGACATCCACCTGCGCAACGAG---GACGCCCTGCTGAAGAACTACGGCTTGCTCTCCTGCTTCAAGAAGGACCTGCACAAGGTGGAGACCTACCTGAAGGTGATGAAGTGCCGGCGCTTCGGGGAGGGAAACTGCACCGTT
Nipponia_nippon  ATGGCTCCAGGGTCGTGGTTTTCTCCTCTCTTCATTGCCGTGATCGCTCTGGGACTGCAGTGGCCGCAGGAA---GCTGCCACCTTCCCGGCCATGCCCCTTTCCAACCTGTTTGCCAACGCCGTGCTGAGGGCTCAGCACCTTCACCTCCTGGCTGCCGAGACATACAAAGAGTTCGAACGCACCTATATTCCAGAGGACCAGAGACACGCCAACAAAAATTCCCAGGCAGCATTTTGTTACTCGGAAACCATCCCTGCTCCCACAGGGAAGGATGATGCCCAGCAGAAATCGGACATGGAGCTTCTTCGGTTTTCACTGGTTCTCATCCAGTCCTGGCTGACCCCGGTGCAATACCTAAGCAAGGTGTTCACAAACAACCTGGTTTTTGGCACCTCAGACAGAGTGTACGAAAAACTAAAGGACCTGGAAGAAGGGATCCAAGCTCTGATGAGGGAGCTGGAGGACCGGAGCCTGCGGGGT---CCCCAGATCCTCAAACCCACCTACGACAAATTCGACATCCACCTGCGCAACGAG---GACGCCTTGCTGAAGAACTACGGCTTGCTCTCCTGCTTCAAGAAGGACCTGCACAAGGTGGAGACCTACCTGAAGGTGATGAAGTGCCGGCGCTTTGGAGAGGGAAACTGCACCGTT
Haliaeetus_leucocephalus  ATGGCTCCAGGGTCATGGTTTTCTCCTCTCTTCATTGCTGTGATCACCCTGGGACTGCAGTGGCCACAGGAA---GCTGCCACCTTCCCGGCCATGCCCCTTTCCAACCTGTTTGCCAATGCTGTGCTGAGGGCTCAGCACCTCCACCTCCTGGCTGCGGAGACATACAAAGAGTTCGAACGCACCTATATTCCAGAGGACCAAAGACATGCCAACAAAAATTCCCAGGCAGCATTTTGTTACTCTGAAACCATCCCTGCTCCCACGGGGAAGGATGATGCCCAGCAGAAATCGGACATGGAGCTCCTTCGGTTTTCACTGGTTCTCATCCAGTCCTGGCTGACCCCAGTGCAATACCTAAGCAAGGTGTTCACAAATAATCTGGTTTTTGGCACCTCAGACAGAGTGTATGAAAAACTAAAGGACCTGGAAGAAGGGATCCAAGCTCTGATGAGGGAGCTGGAGGACCGGAGCCCACGGGGT---CCCCAGATCCTCAAACCCACCTACGACAAATTCGACATCCACCTGCGCAACGAG---GACGCCCTGCTGAAGAACTACGGCTTGCTCTCCTGCTTCAAGAAGGACCTGCACAAGGTGGAGACCTACCTGAAGGTGATGAAGTGCCGGCGCTACGGCGAGGGAAACTGCACCGTT
Accipiter_nisus  ATGGCTCCAGGGTCATGGTTTTCTCCTCTCTTCATTGCTGTGATCACCCTGGGACTGCAGTGGCCACAGGAA---GCTGCCACCTTCCCAGCCATGCCTCTTTCCAACCTGTTTGCCAATGCTGTGCTGAGGGCTCAGCACCTTCACCTCCTGGCTGCGGAGACATACAAAGAGTTCGAACGCACCTATATTCCAGAGGACCAAAGACATGCCAACAAAAATTCCCAGGCAGCATTTTGTTACTCTGAAACCATCCCTGCTCCCACAGGGAAGGATGATGCCCAGCAGAAATCGGACATGGAGCTCCTTCGGTTTTCACTGGTTCTCATCCAGTCCTGGCTGACCCCGGTGCAATACCTAAGCAAGGTGTTCACAAACAATCTGGTTTTTGGCACCTCAGACAGAGTGTATGAAAAACTAAAGGACCTGGAAGAAGGGATCCAAGCTCTGATGAGGGAGCTGGAGGACCGGAGCCCGCGGGGT---CCCCAGATCCTCAAACCCACCTACGACAAATTTGACATCCACCTGCGCAACGAG---GACGCCCTGCTGAAGAACTACGGCTTGCTCTCCTGCTTCAAGAAGGACCTGCACAAGGTGGAGACCTACCTGAAGGTGATGAAGTGCCGGCGCTACGGCGAGGGAAACTGCACCGTT
Aquila_chrysaetos  ATGGCTCCAGGGTCATGGTTTTCTCCTCTCTTCATTGCTGTGATCACCCTGGGACTGCAGTGGCCACAGGAA---GCTGCCACCTTCCCGGCCATGCCTCTTTCCAACCTGTTTGCCAATGCTGTGCTGAGGGCTCAGCACCTTCACCTCCTGGCTGCGGAGACATACAAAGAGTTCGAACGCACCTATATTCCAGAGGACCAAAGACATGCCAACAAAAATTCCCAGGGAGCATTTTGTTACTCTGAAACCATCCCTGCTCCCACAGGGAAAGATGATGCCCAGCAGAAATCGGACATGGAGCTCCTTCGGTTTTCACTGGTTCTCATCCAGTCCTGGCTGACCCCAGTGCAGTACCTAAGCAAGGTGTTCACAAACAATCTGGTTTTTGGCACCTCAGACAGAGTGTATGAAAAACTAAAGGACCTGGAAGAAGGGATCCAAGCTCTGATGAGGGAGCTGGAGGACCGGAGCCCGCGGGGT---CCCCAGATCCTCAAACCCACCTACGACAAATTCGACATCCACCTGCGCAACGAG---GACGCCCTGCTGAAGAACTACGGCTTGCTCTCCTGCTTCAAGAAGGACCTGCATAAGGTGGAGACCTACCTGAAGGTGATGAAGTGCCGGCGCTACGGCGAGGGAAACTGCACCGTT
Sagittarius_serpentarius  ATGGCTCCAGGGTCATGGTTTTCTCCTCTCTTCATTGCTGTGATCACTCTGGGACTGCAGTGGCCACAGGAA---GCTGCCACCTTCCCGGCCATGCCCCTTTCCAACCTGTTTGCCAACGCTGTGCTGAGGGCTCAGCACCTTCACCTCCTGGCTGCAGAGACATACAAAGAGTTCGAACGCACCTATATTCCAGAGGACCAAAGACACGCCAACAAAAATTCCCAGGCAGCATTTTGTTACTCAGAAACCATCCCTGCTCCCACGGGGAAGGATGATGCCCAGCAGAAATCGGACATGGAGCTTCTTCGGTTTTCACTGGTTCTCATCCAGTCCTGGCTGACCCCGGTGCAATACCTAAGCAAGGTGTTCACAAACAACCTGGTTTTTGGCACCTCAGACAGAGTATATGAAAAACTAAAGGACCTGGAAGAAGGGATCCAAGCTCTGATGAGGGAGCTGGAGGACCGGAGCCCGCGGGGC---CCCCAGATCCTCAAACCCACCTACGACAAATTTGACATCCACCTGCGCAACGAG---GACGCCCTGCTGAAGAACTATGGCTTGCTCTCCTGCTTCAAGAAGGACCTGCACAAGGTGGAGACCTACCTGAAGGTGATGAAGTGCCGGCGCTACGGAGAGGGAAACTGCACTGTT
Pandion_haliaetus  ATGGATCCAGGGTCATGGTTTTCTCCTCTCTTCATTGCTGTGATCACCCTGGGACTGCAGTGGCCACAGGAA---GCTGCCACCTTCCCGGCCATGCCTCTTTCCAACCTGTTTGCCAACGCTGTGCTGAGGGCTCAGCACCTTCACCTCCTGGCTGCCGAGACATACAAAGAGTTCGAACGCACCTATATTCCAGAGGACCAAAGACACGCCAACAAAAATTCCCAGGCAGCATTTTGTTACTCAGAAACCATCCCTGCTCCCACGGGGAAGGATGATGCCCAGCAGAAATCGGACATGGAGCTTCTTCGGTTTTCACTGGTTCTCATCCAGTCCTGGCTGACACCGGTGCAATACCTAAGCAAGGTGTTCACAAACAATCTGGTTTTTGGCACCTCAGACAGAGTGTATGAAAAACTAAAGGACCTGGAAGAAGGGATCCAAGCTCTGATGAGGGAGCTGGAGGACCGGAGCCCGCGGGGT---CCCCAGATCCTCAAACCCACCTACGACAAATTTGACATCCACCTGCGCAACGAG---GACGCCCTGCTGAAGAACTACAGCTTGCTCTCCTGCTTCAAGAAGGACCTGCACAAGGTGGAGACCTACCTGAAAGTGATGAAGTGCCGGCGCTACGGAGAGGGAAACTGCACTGTT
Gavia_stellata  ATGGCTCCAGGGTCATGGTTTTCTCCTCTCTTCATTGCTGTGATCGCTCTGGGACTGCAGTGGCCACAGGAA---GCTGCCACCTTCCCGGCCATGCCCCTTTCCAACCTGTTTGCCAACGCCGTGCTGAGGGCTCAGCACCTTCACCTCCTGGCTGCCGAGACATACAAAGAGTTCGAACGCACCTATATTCCAGAGGACCAAAGACACGCCAACAAAAATTCCCAGGCAGCATTTTGTTACTCAGAAACCATCCCTGCTCCCACGGGGAAGGATGATGCCCAGCAGAAATCGGACATGGAGCTTCTTCGGTTTTCACTGGTTCTCATCCAGTCCTGGTTGACCCCAGTACAATACCTAAGCAAGGTGTTCACAAACAATCTGGTTTTTGGCACCTCAGACAGAGTGTATGAAAAACTAAAGGACCTGGAAGAAGGGATCCAAGCTCTGATGCGGGAGCTGGAGGACCGGAGCCCGCGGGGT---CCCCAGATCCTCAAACCAACCTACGACAAATTCGACATCCACCTGCGCAACGAG---GACGCCCTGCTGAAGAACTACGGCTTGCTCTCCTGCTTCAAGAAGGACCTGCACAAGGTGGAGACTTACCTGAAGGTGATGAAATGCCGGCGCTACGGAGAGGGAAACTGCACCGTT
Fregetta_grallaria  ATGGCTCCAGGGTCATGGTTTTCTCCTCTCTTCATTGCTGTGATCGCTCTGGGACTGCAGTGGCCACAGGAA---GCTGCCACCTTCCCGGCCATGCCCCTTTCCAACCTGTTTGCCAACGCTGTGCTGAGGGCTCAGCACCTTCACCTGCTGGCTGCCGAGACATACAAAGAGTTTGAACGCACCTATATTCCAGAGGACCAAAGACACGCCAACAAAAACTCCCAGGCAGCATTTTGTTACTCGGAAACCATCCCTGCTCCCACAGGGAAGGATGATGCCCAGCAGAAATCCGACATGGAGCTTCTTCGGTTTTCACTGGTTCTCATCCAGTCCTGGTTGACCCCGGTGCAATACCTAAGCAAGGTGTTCACAAACAATCTGGTTTTTGGCACCTCAGACAGAGTGTATGAAAAACTAAAGGACCTGGAAGAAGGGATCCAAGCTTTGATGCGGGAGCTGGAGGACCGGAGCCCGCGGGGT---CCCCAGATCCTCAAACCCACCTACGACAAATTCGACATCCACCTGCGCAACGAG---GACGCCCTGCTGAAGAACTACGGCTTGCTCTCCTGCTTCAAGAAGGACCTGCACAAGGTGGAGACCTACCTGAAGGTGATGAAGTGCCGGCGCTTCGGAGAGGGAAACTGCACCGTT
Oceanites_oceanicus  ATGGCTCCAGGGTCATGGTTTTCTCCTCTCTTCATTGCTGTGATCGCTCTGGGACTGCAGTGGCCTCAGGAA---GCTGCCACCTTCCCCGCCATGCCCCTTTCCAACCTGTTTGCCAACGCTGTGCTGAGGGCTCAGCACCTTCACCTCCTGGCTGCCGAGACATACAAAGAGTTTGAACGCACCTATATTCCAGAGGACCAAAGACACGCCAACAAAAACTCCCAGGCAGCATTTTGTTACTCGGAAACCATCCCTGCTCCCACGGGGAAGGATGATGCCCAGCAGAAATCCGACATGGAGCTTCTTCGGTTTTCACTGGTTCTCATCCAGTCCTGGTTGACCCCGGTGCAATACCTAAGCAAGGTGTTCACAAACAATCTGGTTTTTGGCACCTCAGACAGAGTGTATGAAAAACTAAAGGACCTGGAAGAAGGGATCCAAGCTTTGATGCGGGAGCTGGAGGACCGGAGCCCGCGGGGC---CCCCAGATCCTCAAACCCACCTACGACAAATTCGACATCCACCTGCGCAACGAG---GACGCCCTGCTGAAGAACTACGGCTTGCTCTCCTGCTTCAAGAAGGACCTGCACAAGGTGGAGACCTACCTGAAGGTGATGAAGTGCCGGCGCTTCGGAGAGGGAAACTGCACCGTT
Aptenodytes_forsteri  ATGGCTCCAGGGTCATGGTTTTCTCCTCTCCTCATTGCTGTGATCACTCTGGGACTGCAGTGGCCACAGGAA---GCTGCCACCTTCCCGGCCATGCCCCTTTCCAACCTGTTTGCCAACGCCGTGCTGAGGGCTCAGCACCTTCACCTCCTGGCTGCCGAGACATACAAAGAGTTCGAACGCACCTATATTCCAGAGGACCAAAGACACGCCAACAAAAATTCCCAGGCAGCATTTTGTTACTCGGAAACCATCCCTGCTCCCACGGGGAAGGATGACGCCCAGCAGAAATCGGACATGGAGCTTCTTCGGTTTTCACTGGTTCTCATCCAGTCCTGGTTGACCCCAGTGCAATACCTAAGCAAGGTGTTCACAAACAATCTGGTTTTCGGCACCTCAGACAGAGTGTATGAAAAACTAAAGGACCTGGAAGAAGGGATCCAAGCTCTCATGAGGGAGCTGGAGGACCGGAGCCCGCGGGGT---CCCCAGATCCTCAAACCCACCTACGACAAATTCGACATCCACCTGCGCAACGAG---GACGCCCTGCTGAAGAACTACGGCTTGCTCTCCTGCTTCAAGAAGGACCTGCACAAGGTGGAGACCTACCTGAAGGTGATGAAGTGCCGGCGCTTCGGAGAGGGAAACTGCACCATT
Pygoscelis_adeliae  ATGGCTCCAGGGTCATGGTTTTCTCCTCTCGTCATTGCTGTGATCGCTCTGGGACTGCAGTGGCCACAGGAA---GCTGCCACCTTCCCGGCCATGCCCCTTTCCAACCTGTTTGCCAACGCTGTGCTGAGGGCTCAGCACCTTCACCTCCTGGCTGCCGAGACATACAAAGAGTTCGAACGCACCTATATTCCAGAGGACCAAAGACACGCCAACAAAAATTCCCAGGCAGCATTTTGTTACTCGGAAACCATCCCTGCTCCCACGGGGAAGGATGACGCCCAGCAGAAATCGGACATGGAGCTTCTTCGGTTTTCACTGGTTCTCATCCAGTCCTGGTTGACCCCAGTGCAATACCTAAGCAAAGTGTTCACAAACAACCTGGTTTTTGGCACTTCAGACAGAGTGTATGAAAAACTAAAGGACCTGGAAGAAGGGATCCAAGCTCTGATGAGGGAGCTGGAGGACCGGAGCCCGCGGGGT---CCCCAGATCCTCAAACCCACCTACGACAAATTCGACATCCACCTGCGCAACGAG---GACGCCCTGCTGAAGAACTACGGCTTGCTCTCCTGCTTCAAGAAGGACCTGCACAAGGTGGAGACCTACCTGAAGGTGATGAAGTGCCGGCGCTTCGGAGAGGGAAACTGCACCATT
Ciconia_maguari  ATGGCTCCAGGGTCATGGTTTTCTCCTCTCTTCATTGCTGTGATCACTCTGGGACTGCAGTGGCCGCAGGAA---GCTGCCACCTTCCCGGCCATGCCCCTTTCCAACCTGTTTGCCAACGCTGTGCTGAGGGCTCAGCACCTTCACCTCCTGGCTGCTGAGACATACAAAGAGTTTGAACGCACCTATATTCCAGAGGACCAAAGACACGCCAACAAAAATTCCCAGGCAGCATTTTGTTACTCAGAAACCATCCCTGCTCCCACAGGGAAGGATGATGCCCAGCAGAAATCGGACATGGAGCTTCTTCGGTTTTCACTGGTTCTCATCCAGTCCTGGTTGACCCCGGTGCAATACCTAAGCAAGGTGTTCACAAACAATCTGGTTTTCGGCACCTCAGACAGAGTGTATGAAAAACTAAAGGACCTGGAAGAAGGGATCCAAGCTCTGATGAGGGAGCTGGAGGACCGGAGCCCGCGGGGT---CCCCAGATCCTCAAACCCACCTACGACAAATTCAACATCCACTTGCGCAACGAG---GACGCCCTGCTGAAGAACTACAGCTTGCTCTCCTGCTTCAAGAAGGACCTGCACAAGGTGGAGACCTACCTGAAGGTGATGAAGTGCCGGCGCTTCGGAGAAGGAAACTGCACCGTT
Thalassarche_chlororhynchos  ATGGCTCCAGGGTCATGGTTTTCTCCTCTCTTCATTGCTGTGATCACTCTGGGACTGCAGTGGCCACAGGAA---GCTGCCACCTTCCCGGCCATGCCCCTTTCCAACCTGTTTGCCAACGCTGTGCTGAGGGCTCAGCACCTGCACCTCCTGGCTGCCGAGACATACAAAGAGTTTGAACGCACCTATATTCCAGAGGACCAAAGACACGCCAACAAAAATTCCCAGGCAGCATTTTGTTACTCCGAAACCATCCCTGCTCCCACGGGGAAGGATGATGCCCAGCAGAAATCGGACATGGAGCTTCTTCGGTTTTCACTGGTTCTCATCCAGTCCTGGTTGACCCCGGTGCAATACCTAAGCAAGGTGTTCACAAACAATCTGGTTTTCGGCACCTCAGACAGAGTGTATGAAAAACTAAAGGACCTGGAAGAAGGGATCCAAGCTCTGATGAGGGAGCTGGAAGACCGGAGCCCGAGGGGT---CCCCAGATCCTCAAACCCACCTACGACAAATTCGACATCCACCTGCGCAACGAG---GACGCCCTGCTGAAGAACTACGGCTTGCTCTCCTGCTTCAAGAAGGACCTGCACAAGGTGGAGACCTACCTGAAGGTGATGAAGTGCCGGCGCTTCGGAGAGGGAAACTGCACCGTT
Turnix_velox  ATGGCTCCAGGGTCATGGTTTTCTCCTCTCTTCATTGCTGTCATCACTCTGGGACTGCAGTGGCCACAGGAA---GCTGCCACTTTCCCGGCCATGCCCCTTTCCAACCTGTTTGCTAACGCTGTGCTGAGGGCTCAGCACCTTCACCTCCTGGCTGCTGAGACATACAAAGAGTTCGAACGCACCTACATTCCAGAGGACCAGAGATACACCAACAAAAATTCTCAGGCAGCATTTTGTTACTCAGAAACCATACCTGCTCCCACAGGGAAGGATGATGCCCAGCAGAAAACGGATATGGAGCTTCTTAGGTTTTCGCTGGTCCTCATCCAGTCCTGGCTGACCCCGGTGCAATACCTAAGCAAGGTCTTCACAAACAACCTGGTTTTCGGCACCTCAGACAGAGTGTATGAGAAACTAAAGGATCTGGAAGAAGGAATCCAAGCTCTGATGAGAGAGCTGGAGGACCGGAGCCCACGGGGT---CCCCAGATCCTCAAACCCACCTACGACAAATTCGACATCCACCTGCGCAATGAG---GACGCCCTGCTGAAGAACTATGGCTTGCTCTCCTGCTTCAAGAAGGACCTGCACAAGGTGGAGACCTACTTGAAGGTGATGAAGTGCAGGCGCTATGGTGAGGGGAACTGCACTGTT
Steatornis_caripensis  ATGGCTCCAGGGTCATGGTTTTCTCCTCTCTTCATCATTGTGATCACTCTGGGACTGCAGTGGCCACAGGAA---GCTGCCACCTTCCCGGCCATGCCCCTTCCCAACCTCTTTGCCAACGCTGTGCTGAGGGCTCAGCACCTTCACCTCCTGGCTGCCGAGACATACAAAGAGTTCGAACGCACTTATATTCCAGAGGACCAAAGACACGCCAACAAAAACTCCCAGGCAGCATTTTGTTACTCAGAAACCATCCCTGCTCCCACAGGGAAGGATGATGCCCAACAGAAATCAGACATGGAGCTTCTTCGGTTTTCCCTGGTTCTCATCCAGTCCTGGCTGACCCCGGTACAATACCTAAGCAAGGTGTTCACAAACAATCTGGTATTTGGCACTTCAGACAGAGTGTATGAAAAACTAAAGGACCTGGAAGAAGGGATCCAAGCTCTGATGAGGGAGCTGGAGGACCGGAGCCCGCGGGGT---CCGCAAATCCTCAAACCCACCTACGACAAATTCGACATCCACCTGCGCAACGAG---GATGCCCTGCTGAAGAACTACAGCTTGCTCTCCTGCTTCAAGAAGGACCTGCACAAGGTGGAGACCTACCTGAAGGTGATAAAGTGCCGGCGCTACGGAGAGGGAAACTGCACCGTT
Aramus_guarauna  ATGGCTCCAGGGTCGTGGTTTTCTCCCCTCTTCATTGCTGTGATCACTCTGGGACTGCAGTGGCCACAGGAA---GCTGCCACCTTCCCGGCCATGCCCCTTTCCAACCTGTTTGCCAACGCCGTGCTGAGGGCTCAGCACCTTCATCTCCTGGCTGCTGAGACATACAAAGAGTTCGAACGCACCTATATTCCAGAGGACCAGAGACATGCCAATAAAAATTCTCAGGGAGCATTTTGTTACTCCGAAACCATTCCTGCTCCTACAGGGAAGGATGATGCCCAGCAGAAATCGGATATGGAGCTTCTTCGGTTTTCCCTGGTTCTCATCCAGTCCTGGTTGAACCCGGTGCAATACCTAAGCAAGGTGTTCACAAACAATCTGGTTTTCGGCACCTCAGACAGAGTGTACGAAAAACTAAAGGACCTGGAAGAAGGGATCCAAGCTCTGATGAGGGAGCTGGAGGACCGGAGCCCGAGGGGT---CCCCAAATCCTCAAACCCACCTATGATAAATTCGACATCCACCTGCGCAACGAG---GACGCCCTGCTGAAGAACTACAGCTTGCTCTCCTGCTTCAAGAAGGACCTGCACAAGGTGGAGACCTACCTGAAGGTGATGAAGTGCCGGCGTTACGGAGAGGGAAACTGCACCGTT
Balearica_regulorum  ATGGCTCCAGGATCGTGGTTTTCTCCCCTCTTCATTGCTGTGATCACTCTGGGACTGCAGTGGCCACAGGAA---GCTGCCACCTTCCCGGCCATGCCCCTTTCCAACCTGTTTGCCAACGCCGTGCTGAGGGCTCAGCACCTTCACCTCCTGGCTGCTGAGACATACAAAGAGTTCGAACGCACCTATATTCCAGAGGACCAGAGACATGCCAACAAAAATTCTCAGGGAGCATTTTGTTACTCCGAAACCATTCCTGCTCCCACAGGGAAGGATGATGCCCAGCAGAAATCGGATATGGAGCTTCTTCGGTTTTCCCTGGTTCTCATCCAGTCCTGGTTGAACCCAGTGCAATACCTAAGCAAGGTGTTCACAAACAATCTGGTTTTTGGCACCTCAGACAGGGTGTATGAAAAACTAAAGGACCTGGAAGAAGGGATCCAAGCTTTGATGAGGGAGCTGGAGGACCGGAGCCCGAGGGGT---CCCCAAATCCTCAAACCCACCTACGATAAATTTGACATCCACCTGCGCAATGAG---GATGCCCTGCTGAAGAACTACAGCTTGCTCTCCTGCTTCAAGAAGGACCTGCACAAGGTGGAGACCTACCTGAAGGTGATGAAGTGCCGGCGCTACGGAGAGGGAAACTGCACCGTT
Grus_americana  ATGGCTCCAGGGTCATGGTTTTCTCCCCTCTTCATCGCTGTGATCACTCTGGGACTGCAGTGGCCACAGGAA---GCTGCCACCTTCCCGGCCATGCCCCTTTCCAACCTGTTTGCCAACGCCGTGCTGAGGGCTCAGCACCTTCACCTCCTGGCTGCTGAGACATACAAAGAGTTTGAACGCACCTATATTCCAGAGGACCAGAGACATGCCAACAAAAACTCTCAGGGAGCATTTTGTTACTCCGAAACCATTCCTGCTCCCACGGGGAAGGATGATGCCCAGCAGAAATCGGATATGGAGCTTCTTCGGTTTTCCCTGGTTCTCATCCAGTCCTGGTTGAACCCAGTGCAATACCTAAGCAAGGTGTTCACAAACAATCTGGTTTTTGGCACCTCAGACAGAGTGTATGAAAAACTAAAGGACCTGGAAGAAGGGATCCAAGCTTTGATGAGGGAGCTGGAGGACCGGAGCCCGAGGGGT---CCCCAAATCCTCAAACCTACCTACGATAAATTCGACATCCACCTGCGCAACGAG---GACGCCCTGCTGAAGAACTACAGCTTGCTCTCCTGCTTCAAGAAGGACCTGCATAAGGTGGAGACCTACCTGAAGGTGATGAAGTGCCGGCGCTACGGAGAGGGAAACTGCACCGTT
Heliornis_fulica  ATGGCTCCAGGGTCATGGTTTTCTCCTCTCCTCATTGCTGTGATTGCCCTGGGACTGCAGTGGCCACAGGAA---GCTGCCACCTTCCCAGCCATGCCTCTCTCCAACCTGTTTGCCAACGCCGTGCTGAGGGCTCAGCACCTTCACCTCCTCGCTGCCGAGACATACAAAGAGTTTGAACGCACCTACATTCCAGAGGACCAGAGACACGCCAACAAAAATTCTCAGTCAGCATTTTGTTACTCAGAAACCATCCCTGCTCCCACAGGGAAGGATGATGCCCAGCAGAAATCGGATATGGAGCTGCTTCGGTTTTCCCTGGTTCTCATCCAGTCTTGGTTGAACCCGGTGCAATACCTAAGCAAGGTCTTCACAAACAATCTGGTTTTTGGCACCTCAGACAGAGTGTATGAAAAACTAAAGGACCTGGAAGAAGGGATTCAAGCTTTGATGAGGGAGCTGGAGGACCGGAGCCCGCGGGGT---CCCCAGATCCTCAAACCCACCTACGACAAATTCGACATCCACCTGCGCAACGAG---GACGCCCTGCTGAAGAACTACGGCTTGCTCTCCTGCTTCAAGAAGGACCTGCACAAGGTGGAGACCTACTTGAAGGTGATGAAGTGCCGGCGCTACGGCGAGGGAAACTGCACCGTG
Charadrius_vociferus  ATGGCTCCAGGGTCATGGTTTTCTCCTCTCTTCATTGCTGTGATCGCCCTGGGACTGCAGTGGCCACAGGAA---GCTGCCACCTTCCCGGCCATGCCCCTTTCCAACCTGTTTGCCAACGCCGTGCTGAGGGCTCAGCACCTTCACCTCCTGGCTGCCGAGACATACAAGGAGTTCGAACGCACTTATATTCCAGAGGACCAGAGACACGCCAACAAAAATTCTCAGGCAGCATTTTGTTACTCAGAAACCATCCCGGCTCCCACAGGGAAAGACGATGCCCAGCAGAAATCGGATATGGAGCTTCTTCGGTTTTCACTGGTTCTCATCCAGTCCTGGTTGACCCCGGTGCAATACCTAAGCAAGGTGTTCACAAACAATCTGGTTTTCGGCACCTCAGATAGAGTGTATGAAAAACTAAAGGACCTGGAAGAAGGGATCCAAGCTCTGATGAGGGAGCTGGAGGACCGGAGCCCGCGGGGA---CCCCAGATCCTCAAACCCACCTACGATAAATTCGACATCCACCTGCGCAACGAG---GATGCCCTGATGAAGAACTACGGCTTGCTCTCCTGCTTCAAGAAGGACCTGCACAAGGTGGAGACCTACTTGAAGGTGATGAAGTGCCGGCGCTACGGCGAGGGAAACTGCACCGTT
Ibidorhyncha_struthersii  ATGGCTCCAGGGTCATGGTTTTCTCCTCTCTTCATTGCTGTGATCGCTCTGGGACTGCAGTGGCCACAGGAA---GCTGCCACCTTTCCGGCCATGCCGCTTTCCAACCTGTTTGCCAACGCCGTGCTGAGGGCTCAGCACCTTCACCTCCTGGCTGCCGAGACATACAAAGAGTTCGAACGCACTTATATTCCAGAGGACCAGAGACACGCCACCAAAAATTCTCAGGCAGCATTTTGTTACTCAGAAACCATCCCTGCTCCCACGGGGAAGGATGATGCCCAGCAGAAATCGGATATGGAGCTTCTTCGGTTTTCACTGGTTCTCATCCAGTCCTGGTTGACCCCGGTGCAATACCTAAGCAAGGTGTTCACAAACAATCTGGTTTTCGGCACCTCAGACAGAGTGTATGAAAAGCTAAAGGACCTGGAAGAAGGGATCCAAGCTCTGATGAGGGAGCTGGAGGACCGGAGCCCACGGGGT---CCCCAGATCCTCAAACCCACCTATGACAAATTCGACATCCATCTGCGCAACGAG---GACGCCCTGCTGAAGAACTACGGCTTGCTCTCCTGCTTCAAGAAGGACCTGCACAAGGTGGAGACCTACCTGAAGGTGATGAAGTGCCGGCGCTACGGCGAAGGAAACTGCACCGTT
Himantopus_himantopus  ATGGCTCCAGGGTCATGGTTTTCTCCTCTCTTCATTGCTGTGATTGTTCTGGGACTGCAGTGGCCACAGGAA---GCTGCCACCTTCCCGGCCATGCCCCTTTCCAACCTGTTTGCCAACGCCGTGCTGAGGGCTCAGCACCTTCACCTCCTGGCTGCCGAGACATACAAAGAGTTCGAACGCACTTATATTCCAGAGGACCAGAGACACGCCAACAAAAATTCTCAGGCAGCATTTTGTTACTCAGAAACCATCCCTGCTCCCACGGGGAAGGATGATGCCCAGCAGAAATCGGATATGGAGCTTCTTCGGTTTTCATTGGTTCTCATCCAGTCCTGGTTGACCCCGGTGCAATACCTGAGCAAGGTGTTCACAAACAATCTGGTTTTCGGCACCTCAGACAGAGTGTATGAAAAGCTAAAGGACCTGGAAGAAGGGATCCAAGCTCTGATGAGGGAGCTGGAGGACCGCAGCCCGCGGGGT---CCCCAGATCCTCAAACCCACCTACGACAAATTCGACATCCACCTGCGCAACGAG---GACGCCTTGCTGAAGAACTACGGCTTGCTCTCCTGCTTCAAGAAGGACCTGCACAAGGTGGAGACGTACCTGAAGGTGATGAAGTGCCGGCGCTACGGCGAGGGAAACTGCACCGTT
Anseranas_semipalmata  ATGGCTCCAGGGTCGTGGTTTTCTCGTCTCTTCATTGCTGTGATCACACTGGGATTGCAGTGGCCACAGGAA---GCTGCCACCTTCCCGGCCATGCCCCTTTCCAACCTGTTCGCCAACGCTGTGCTGAGGGCTCAGCACCTTCACCTCCTGGCTGCCGAGACATACAAAGAGTTTGAACGCACCTATATTCCAGAGGACCAGAGACACGCCAACAAGAATTCCCAGGCGGCATTTTGTTACTCAGAAACCATCCCAGCTCCTACGGGGAAGGATGATGCCCAGCAGAAATCAGACATGGAGCTTCTTCGGTTTTCACTGGTTCTCATCCAGTCCTGGTTGACCCCAGTGCAATACCTAAGCAAGGTGTTCACAAACAATCTGGTTTTTGGCACCTCAGACAGAGTGTATGAAAAACTAAAGGACCTGGAAGAAGGGATCCAAGCTCTGATGAGGGAGCTGGACAACCGGAGCCCACGGGGG---CCACAGATCCTCAAGCCCACCTACGACAAGTTTGACATCCACCTGCGCAACGAG---GACGCCCTGCTGAAGAACTACGGCTTGCTCTCCTGCTTCAAGAAGGACCTGCACAAGGTGGAGACCTATCTGAAGGTCATGAAGTGCCGGCGCTTTGGAGAGAGCAACTGCACCATC
Chauna_torquata  ATGGCTCCAGGGTCATGGTTTTCTCCTCTCTTCATCGCTCTGATCACACTGGGATTGCAGTGGCCACAGGAA---GCTGCCACATTCCCGGCCATGCCCCTTTCCAATCTGTTTGCCAACGCTGTGCTGAGGGCTCAGCACCTTCACCTTCTGGCTGCCGAGACATATAAAGAATTCGAACGCACCTATATTCCAGAGGACCAGAGACACGCCAACAAGAATTCCCAGGCAGCATTTTGTTACTCAGAAACCATCCCAGCTCCCACAGGGAAGGATGATGCCCAGCAGAAATCAGACATGGAGCTTCTTCGGTTTTCACTGGTTCTCATCCAGTCCTGGCTGACCCCAGTGCAATACCTAAGCAAGGTGTTCACAAACAATCTGGTTTTTGGCACCTCAGACAGAGTGTATGAAAAATTAAAGGACCTGGAAGAAGGGATCCAAGCTCTGATGAGGGAGCTGGAGGACCGGAGCCCGCGGGGC---CCGCAGATCCTCAAGCCCACCTACGACAAGTTCGACATCCACCTGCGCAACGAG---GACGCCCTGCTGAAGAACTACAGCCTGCTCTCCTGCTTCAAGAAGGACCTGCACAAGGTGGAGACCTACCTGAAGGTGATGAAGTGCCGGCGCTTCGGAGAGAGCAACTGCACCATC
Apaloderma_vittatum  ATGGCTCCAGGGTCATGGTTTTCTCCTCTCTTCATCGCTGTGATCACGCTGGGACTGCAGTGGCCGCAGGAA---GCTGCCACCTTCCCGGCCATGCCCCTTGCCAACTTGTTTGCCAACGCCGTGCTGAGGGCTCAGCACCTTCACCTCCTGGCTGCTGAGACGTACAAGGAGTTCGAACGCACCTATATTCCAGAGGACCAAAGACACACC---AAGAATTCCCAGGCAGCATTTTGTTACTCGGAAACCATCCCTGCTCCCACGGGGAAGGATGATGCCCAGCAAAAATCAGATATGGAGCTTCTTCGGTTTTCACTGGTTCTCATCCAGTCCTGGCTGACCCCGGTGCAATACCTAAGCAAGGTGTTCACAAACAACCTGGTTTTTGGAACTTCAGACAGGGTGTATGAAAAACTAAAGGACCTGGAAGAAGGGATCCAAGCGCTGATGAGGGAGCTGGAGGACCGAAGCCCGCGGGGT---CTCCAGATCCTCAAACCCACCTACGACAAATTCGACATCCACCTGCGCAGCGAG---GACGCCCTGCTGAAGAACTACAGCTTGCTCTCCTGCTTCAAGAAGGACCTGCACAAGGTGGAGACCTACCTGAAGGTGATGAAGTGCCGGCGCTACGGAGAAGGAAACTGCATCGTT
Trogon_melanurus  ATGGCTCCAGGGTCACGGTTTTCTCCTCTCTTCATCGCTGTGATCACTCTGGGACTGCAGTGGCCGCAGGAA---GCTGCCACCTTCCCGGCCATGCCCCTTGCCAACCTGTTTGCCAACGCTGTGCTGAGGGCTCAGCACCTTCACCTCCTGGCTGCTGAGACGTACAAGGAGTTCGAGCGCACCTATATTCCAGAGGACCAAAGACACACC---AAGAATTCCCAGGCAGCATTTTGTTACTCGGAAACCATCCCTGCTCCCACGGGGAAGGATGATGCCCAGCAAAAATCAGATATGGAGCTTCTTCGGTTTTCGCTGGTTCTCATCCAGTCCTGGCTGACCCCGGTGCAATACCTGAGCAAGGTGTTCACAAACAACCTGGTTTTTGGAACCTCAGACAGAGTGTATGAAAAACTAAAGGACCTGGAAGAAGGGATCCAAGCGCTGATGAGGGAGCTGGAGGACCGAAGCCCGCGGGGT---CTCCAGATCCTCAAGCCCACCTACGACAAATTCGACATCCACCTGCGCAGCGAG---GACGCCCTGCTGAAGAACTACAGCTTGCTCTCCTGCTTCAAGAAGGACCTGCACAAGGTGGAGACCTACCTGAAGGTGATGAAGTGCCGGCGCTACGGAGAGGGAAACTGCACCGTT
Urocolius_indicus  ATGGCTCCAGGGTCGTGGTTCTCTGCTCTCTTCCTTGCTGTGATCACTCTGGGCCTGCAGTGGCCACAGGAA---GCTGCCACCTTCCCAGCCATGCCCCTTGCCAACCTGTTTGCCAACGCTGTGCTGAGGGCTCAGCACCTTCACCTCCTGGCTGCCGAGACATACAAAGAGTTTGAACGCACCTATATTCCAGAGGACCAAAGACACGCCAACAAGAACTCCCAGGCAGCGTTTTGTTACTCAGAAACCATCCCTGCTCCCACGGGGAAGGACGATGCCCAGCAGAAATCGGACATGGAGCTGCTTCGGTTTTCCCTGGTTCTCATCCAGTCCTGGCTGACCCCTGTGCAGTATCTAAGCAAGGTGTTCACAAACAACCTGGTTTTTGGCACCACAGACAGAGTGTATGAGAAACTAAAGGACCTGGAAGAAGGGATCCAAGCTCTGATGAGGGAGTTAGAGGACCGCAGCCCGCGGGGT---CCCCAGATCCTCAAGCCCACCTACGACAAGTTTGACATCCACCTGCGCAACGAG---GACGCCCTGCTAAAGAACTACGGCCTGCTGTCCTGCTTCAAGAAGGACCTGCACAAGGTGGAGACCTACCTGAAGGTGATGAAGTGCCGGCGCTACGGGGAGAGCAACTGCACCGTT
Halcyon_senegalensis  ATGGCTCCAGGATCCCAGTTTTCTTCTCTCCTCATTGCTGTGATCGCTCTGGGACTGCAGTGGCCTCAGGAA---GCTGCCACCTTCCCAGCCATGCCCCTTTCCAACCTGTTTGCCAACGCTGTGCTGAGGGCTCAGCACCTTCACCTCCTGGCCGCGGAGACATACAAAGAGTTTGAACGCACCTATATTCCAGAAGACCAAAGACATGCCAACAAAAATTCCCAGGTGGCGTTTTGTTACTCGGAAACCATCCCTGCTCCCACAGGGAAGGATGATGCCCAGCAGAAATCGGACATGGAGCTTCTTCGGTTTTCACTGGTTCTCATCCAGTCGTGGCTGACCCCGGTGCAGTACCTCAGCAAGGTCTTCACAAACAACCTGGTTTTTGGCACCTCAGACAGAGTGTATGAAAAACTAAAGGACCTGGAAGAAGGGATCCAAGCTCTGATGAGGGAGCTGGAGGACAGGAGCCCGCGGGGT---CCCCAGATCCTCAAACCCACCTACGACAAATTCGACATCCACCTGCGCAACGAG---GACGCGCTGCTGAAGAACTACGGCTTGCTCTCCTGCTTCAAGAAGGACCTGCACAAGGTGGAGACCTACCTGAAGGTGATGAAGTGCCGGCGCTACGGAGAAGGAAACTGCACCGTT
Syrrhaptes_paradoxus  ATGGCTCCAGGGTCGTGGTTTTCTCCTCTCCTCATCGCTGTGATCACTCTGGGACTGCAGTGGCCACAGGAA---GCTGCCACCTTCCCGGCCATGCCCCTTTCCAACCTGTTTGCCAACGCCGTGCTGAGGGCTCAGCACCTTCACCTCCTGGCTGCCGAGACGTACAAGGAGTTCGAACGTACCTATATTCCAGAGGACCAGAGACATGCCAACAAAAATTCTCAGGGAGCATTTTGCTACTCAGAAACCATCCCTGCTCCCACAGGGAAGGACGATGCCCAGCAGAAATCGGACATGGAACTTCTTCGGTTTTCACTGGTTCTCATCCAGTCCTGGTTGAGCCCCGTGCAATACCTAAGCAAGGTGTTCACAAACAATCTGGTTTTTGGCACTTCAGACAGAGTGTATGAAAAACTAAAGGACCTGGAAGAAGGGATCCAAGCTCTGATGCGGGAGCTGGAGGACCGGAGCTCCCGGGGT---CCCCAAATCCTCAAACCCACCTACGACAAATTCGACATCCACCTGCGCAACGAG---GACGCGCTGCTGAAGAACTACGGCCTGCTGTCCTGCTTCAAGAAGGACCTGCACAAGGTGGAGACCTACCTGAAGGTGATGAAGTGCCGGCGGTACGGGGAGGGAAACTGCACCGTG
Merops_nubicus  ATGGCTCCAGGGTCATGGTTTTCTCCTCTCCTCGTTGCTGCGATCGCTCTGGGGCTGCAGTGGCCACAGGAA---GCTGCCACCTTCCCAGCCATGCCCCTTTCCAACCTGTTTGCCAACGCTGTGCTGAGGGCTCAGCACCTTCACCTCCTGGCTGCTGAGACATACAAAGAGTTTGAACGTACCTATATTCCAGAGGAGCAAAGACACGCCACCAAAAACTCCCAGGCAGCCTTTTGTTACTCGGAAACCATCCCTGCCCCCACCGGGAAGGACGACGCCCAGCAGAAATCGGACATGGAGCTCCTTCGTTTCTCGCTGGTGCTCATCCAGTCCTGGCTGACCCCCGTGCAATACCTAAGCAAGGTGTTCACAAACAATCTGGTTTTTGGCACTTCAGACAGAGTGTATGAAAAACTAAAGGACCTGGAAGAAGGGATCCAAGCTCTGATGAGGGAGCTGGAGGACCGGAGCCCGCGGGGT---CCCCTCATCCTCAAACCCACCTACGACAAGTTCGACATCCACCTGCGCAACGAG---GACGCCCTGCTGAAGAACTACGGCTTGCTCTCCTGCTTCAAGAAGGACCTGCACAAGGTGGAGACCTACCTGAAGGTGATGAAATGCCGGCGCTACGGGGAGGGGAACTGCACCGTT
Tyto_alba  ATGGCTCCAGGGTCATGGTTTTCTCCTCTCTTCATTGCTGTGATCACTCTAGGACTGCAGTGGCCACGGGAA---GCTGCCACTTTCCCGGCCATGCCCCTTTCTAACCTGTTTGCCAACGCTGTGGTGAGGGCTCAGCACCTTCACCTCCTGGCTGCCGAGACATACAAGGAGTTCGAACGCACCTATATTCCAGAGGACCAAAGACACGCCAACAAAAATTCCCAGGCAGCATTTTGCTACTCAGAAACCATCCCTGCTCCCACTGGGAAGGATGATGCCCAGCAGAAATCAGACATGGAACTTCTTCGGTTTTCACTGGTTCTCATCCAGTCCTGGTTGACTCCAGTGCAATACCTAAGCAAGGTGTTCACAAACAATCTGGTTTTTGGCACCTCAGACAGAGTGTATGAAAAACTAAAGGACCTGGAAGAAGGGATCCAAGCTCTAATGAGGTATCTGGATGACCGGAGCCCGCGAGGT---CCCCAGATCCTCAAACCCACCTACGACAAATTCGATATCCACCTGCGCAACGAG---GACGCCCTGCTGAAGAACTACGGCTTGCTCTCCTGCTTCAAGAAGGACCTGCACAAGGTGGAGACCTACCTGAAGGTGATGAAGTGCCGGCGCTACGGAGAGGGAAACTGCACCGTT
Nyctibius_grandis  ATGGCTCCAGGGTCATGGTTTTCTCCTCTCCTCATTGCTGTGATCACTCTGGGACTGCAGTGGCCACAGGAA---GCTGCCACCTTCCCGGCCATGCCCCTTTCCAACCTGTTTGCCAACGCTGTGCTGAGGGCTCAGCACCTTCACCTCCTGGCTGCCGAGACATACAAAGAGTTCGAACGCACCTATATTCCAGAGGACCAAAGACACGCCAACAAAAATTCCCAGGCAGCATTTTGTTACTCAGAAACCATCCCCGCTCCCACAGGGAAGGATGACGCCCAGCAGAAATCGGACATGGAACTGCTCCGGTTTTCACTGGTTCTCATCCAGTCCTGGTTGACTCCAGTACAATACCTAAGCAAGGTGTTCACAAACAACCTGGTTTTCGGCACCTCAGACAGAGTGTATGAAAAACTAAAGGACCTGGAAGAAGGGATCCAGGCTCTGATGAGGGAGCTGGACGACCGGAGCCCTCGAGGT---CCCCAGATCCTCAAACCCACCTACGATAAATTTGACATCCACCTGCGCAACGAG---GACGCCCTGCTGAAGAACTACGGCTTGCTCTCCTGCTTCAAGAAGGACCTGCACAAGGTGGAGACCTACCTGAAGGTGATGAAGTGCCGGCGCTACGGAGAGGGGAATTGCACCGTT
Rhinoptilus_africanus  ATGGCTCCAGGGTCCTGGTTTTCTCCTCTCCTCCTTGCTGTGATGGCTCTGGGACTGCAGTGGCCACAGGAA---GCTGCCACCTTCCCGGCCATGCCCCTTTCCAACCTGTTTGCCAACGCTGTGCTGCGGGCTCAGCACCTTCACCTCCTGGCTGCCGAGACGTACAAAGAGTTCGAACGCACCTATATTCCAGAGGACCAGAGACATGCCAACAAAAATTCTCAGGCAGCATTTTGTTACTCGGAAACCATCCCCGCTCCCACAGGGAAGGATGACGCCCAGCAGAAATCGGATATGGAGCTGCTTCGGTTTTCACTGGTTCTCATCCAGTCCTGGTTGACCCCGGTGCAATACCTAAGCAAGGTCTTCACAAACAATCTGGTTTTCGGCACCTCAGACAGAGTGTATGAAAAACTAAAGGACCTGGAAGAAGGGATCCAGGCTCTGATGAGGGAGCTGGAGGACCGGAGCCCGCGGAGT---CCCCAGATCCTCAAACCCACCTACGACAAATTCGACATCCACCTGCGCAACGAG---GGCGCCCTGCTGAAGAACTACGGCTTGCTCTCCTGCTTCAAGAAGGACCTGCACAAGGTGGAGACCTACCTGAAAGTGATGAAGTGCCGGCGCTACGGCGAGGGAAACTGCACCGTC
Jacana_jacana  ATGGCTCCAGGGTCATGGTTTTCTCCTCTCCTCATCGCTGTGATCACTCTGGGGCTGCACTGGCCACAGGAA---GCTGCCACCTTCCCAGCCATGCCCCTTTCCAACCTGTTTGCCAACGCCGTGCTGAGGGCTCAGCACCTTCACCTCCTGGCTGCTGAGACATATAAAGAATTCGAACGCACCTATATTCCAGAGGACCAGAGACATGCCAACAAGAATTCTCAGGTGGCTTTTTGTTACTCAGAAACCATCCCCGCTCCCACAGGGAAGGACGATGCCCAGCAGAAAACGGATATGGAACTTCTCCGGTTTTCACTGGTTCTCATCCAGTCCTGGTTGTCCCCAGTGCAATACCTAAGCAAGGTCTTCACAAACAATTTGGTTTTTGGCACCTCGGACAGAGTGTATGAAAAACTAAAGGACCTGGAAGAAGGGATCCAAGCTCTGATGAGGGAACTGGAGGACCGGAGCCCACGGGGT---CCCCAGATCCTCAAACCCACCTATGACAAATTCGACATCCACCTGCGCAACGAG---GACGCCCTGCTGAAGAACTACGGCTTGCTCTCCTGCTTCAAGAAGGACCTGCACAAGGTGGAGACCTACCTGAAAGTGATGAAGTGCCGGCGCTACGGCGAGGGAAACTGCACCGTT
Thinocorus_orbignyianus  ATGGCTCCAGGGTCATGGTTTTCTCCTCTCCTCGTTGCTGTGATCACTCTGGGGCTGCAGTGGCCGCAGGAA---GCTGCCACATTCCCAGCCATGCCCCTTTCCAACCTGTTTGCCAACGCCGTGCTGAGGGCTCAGCACCTTCACCTCCTGGCTGCAGAGACATACAAAGAGTTTGAACGCACCTATATTCCAGAGGACCAGAGACATGCCAACAAAAATTCACAGGCAGCATTTTGTTACTCAGAAACCATCCCTGCTCCCACAGGGAAGGACGATGCCCAGCAGAAATCGGATATGGAACTTCTCCGTTTTTCGCTGGTTCTCATCCAGTCCTGGTTGACCCCGGTGCAATACCTAAGCAAGGTGTTCACAAACAACCTGGTTTTTGGCACCTCAGACAGAGTGTATGAAAAACTAAAGGACCTGGAAGAAGGGATCCAAGCTCTGATGAGGGAGCTTGAGGACCGGAGCCCGCGGGGT---CCCCAGATCCTCAAACCCACCTACGACAAATTCGACATCCACCTGCGCAACGAG---GACGCCCTGCTGAAGAACTATGGCTTGCTCTCCTGCTTCAAGAAGGACCTGCACAAGGTGGAGACCTACCTGAAGGTGATGAAGTGCCGGCGCTACGGCGAGGGAAACTGCATCGTT
Limosa_lapponica  ATGGCTCCAGGGTCATGGTTTTCTCCTCTCCTCGTTGCTGTGATCACTCTGGGGCTGCAGTGGCCGCAGGAA---GCTGCCACCTTCCCAGCCATGCCCCTTTCCAACCTGTTTGCCAACGCCGTGCTGAGGGCTCAGCACCTTCACCTCCTGGCTGCTGAGACATACAAAGAGTTCGAACGCACCTATATTCCAGAGGACCAGAGACACGCCAACAAAAATTCTCAGGCGGCTTTTTGTTACTCAGAAACCATCCCCGCTCCCACAGGGAAGGACGACGCCCAGCAGAAATCGGATATGGAGCTTCTTCGGTTTTCACTGGTTCTCATCCAGTCCTGGTTGACCCCGGTGCAATACCTAAGCAAGGTGTTCACAAACAATCTGGTTTTCGGCACCTCAGACAGAGTGTATGAAAAACTAAAGGACCTGGAAGAAGGGATCCAAGCTCTGATGAGGGAGCTGGAGGACCGGAGCCCGCGGGGC---CCCCAGATCCTCAAACCCACCTACGACAAATTCGACATCCACCTGCGCAACGAG---GACGCCCTGCTGAAGAACTACGGCTTGCTCTCCTGCTTCAAGAAGGACCTGCACAAGGTGGAGACCTACCTGAAGGTGATGAAGTGCCGGCGCTACGGCGAGGGAAACTGCACCGTT
Calidris_pygmaea  ATGGCTCCAGGGTCATGGTTTTCTCCTCTCCTCGTTGCTGTGATCACTCTGGGGCTGCAGTGGCCGCAGGAA---GCTGCCACCTTCCCGGCCATGCCCCTTTCCAACCTGTTTGCCAACGCCGTGCTGAGGGCTCAGCACCTTCACCTCCTGGCTGCTGAGACATACAAAGAGTTTGAACGCACCTATATTCCAGAGGACCAGAGACACGCCAACAAAAATTCTCAGGCGGCTTTTTGTTACTCAGAAACCATCCCCGCCCCCACGGGGAAGGACGATGCCCAGCAGAAATCGGATATGGAGCTTCTTCGGTTTTCACTGGTTCTCATCCAGTCCTGGTTGACCCCGGTGCAATACCTAAGCAAGGTGTTCACAAACAATCTGGTTTTCGGCACCTCAGACAGAGTGTATGAAAAACTAAAGGACCTGGAAGAAGGGATCCAAGCTCTGATGAGGGAGCTGGAGGACCGGAGCCCGCGGGGT---CCCCAGATCCTCAAACCCACCTACGACAAATTCGACATCCACCTGCGCAACGAG---GACTCCCTGCTGAAGAACTACGGCTTGCTCTCCTGCTTCAAGAAGGACCTGCACAAGGTGGAGACCTACCTGAAGGTGATGAAGTGCCGGCGCTACGGCGAGGGAAACTGCACCGTT
Nycticryphes_semicollaris  ATGGCTCCAGGGTCATGGTTTTCTCCTCTCCTCGTCGCTGTGATCACTCTGGGGCTGCAGTGGCCACAGGAA---GCTGCCACCTTCCCGGCCATGCCCCTTTCCAACCTGTTTGCCAACGCCGTGCTGAGGGCTCAGCACCTTCACCTCCTGGCTGCCGAGACATACAAAGAGTTCGAACGCACCTATATTCCAGAGGACCAGAGACATGCCAACAAAAATTCTCAGGCGGCTTTTTGTTACTCAGAAACCATCCCCGCTCCCACAGGGAAGGACGATGCCCAGCAAAAAACGGATATGGAACTACTTCGGTTTTCACTGGTTCTCATCCAGTCCTGGTTGACCCCGGTGCAATACCTAAGCAAGGTCTTCACAAACAATCTGGTTTTCGGCACCTCAGACAGAGTGTATGAAAAACTAAAGGACCTGGAAGAAGGGATCCAGGCTCTGATGAGGGAGCTGGAGGACCGGAGCCCACGGGGT---CCCCAGATCCTCAAACCCACCTATGACAAATTCGACATCCACCTGCGCAATGAG---GATGCCCTGCTGAAGAACTACGGCTTGCTCTCCTGCTTCAAGAAGGACCTGCACAAGGTGGAGACCTACCTGAAGGTGATGAAGTGCCGGCGCTACGGCGAGGGAAACTGCACCGTT
Rostratula_benghalensis  ATGGCTCCAGGGTCATGGTTTTCTCCTCTCCTCGTTGCTGTGATCACTCTGGGGCTGCAGTGGCCACAGGAA---GCTGCCACCTTCCCAGCCATGCCCCTTTCCAACCTGTTTGCCAACGCCGTGCTGAGGGCTCAGCACCTTCACCTCCTGGCTGCTGAGACATACAAAGAGTTTGAACGCACCTATATTCCAGAGGACCAGAGACATGCCAACAAAAATTCTCAGGCGGCTTTTTGTTACTCAGAAACCATCCCCGCTCCCACAGGGAAGGACGATGCCCAGCAGAAAACGGATATGGAACTTCTCCGGTTTTCACTGGTTCTCATCCAGTCCTGGCTGACCCCGGTGCAATACCTAAGCAAGGTCTTCACAAACAATCTGGTTTTCGGCACCTCAGACAGAGTGTATGAAAAACTAAAGGACCTGGAAGAAGGGATCCAGGCTTTGATGAGGGAGCTGGAGGACCGGAGCCCACGGGGT---CCCCAGATCCTCAAACCCACCTACGACAAATTCGACATCCACCTGCGCAATGAG---GATGCCCTGCTGAAGAATTATGGCTTGCTCTCCTGCTTCAAGAAGGACCTGCACAAGGTGGAGACCTACCTGAAGGTGATGAAGTGCCGGCGCTACGGCGAGGGCAACTGCACCGTT
Falco_cherrug  ATGGCTCCAGGGTCATGGTTCTCTCCTCTCTTCATTGCTGTGATCACTCTGGGACTGCAGTGGCCGCAGGAA---GCCGCCACCTTCCCGGCCATGCCCCTTTCCAACCTGTTTGCCAACGCGGTGCTGAGGGCTCAGCATCTTCACCTCCTGGCTGCTGAGACATACAAAGAGTTCGAACGCACCTATATTCCAGAGGACCAAAGGCACGCCAACAAAAATTCCCAGGCAGCGTTTTGTTACTCAGAAACCATCCCTGCTCCCACGGGGAAGGATGATGCCCAGCAGAAATCGGACATAGAGCTTCTTCGGTTTTCACTGGTTCTCATCCAGTCCTGGCTGACCCCAGTGCAATACCTAAGCAAGGTGTTCACAAACAATCTGGTTTTTGGCACCTCAGATAGAGTGTATGAAAAACTAAAGGACTTGGAAGAGGGGATCCAAGCTCTGATGAGGGAGCTGGAGGACAGGGGTCCACGGGGT---CCCCAGCTGCTCAAACCCACCTACGACAAATTCGACATCCACCTGCGCACGGAG---GATGCCCTGCTGAAGAACTACAGCCTGCTCTCCTGCTTCAAGAAGGACCTGCACAAGGTGGAGACCTACCTGAAGGTGATGAAGTGCCGGCGCTACGGCGAGGGGAACTGCACCGTG
Falco_peregrinus  ATGGCTCCAGGGTCATGGTTCTCTCCTCTCTTCATTGCTGTGATCACTCTGGGACTGCAGTGGCCGCAGGAA---GCCGCCACCTTCCCGGCCATGCCCCTTTCCAACCTGTTTGCCAACGCGGTACTGAGGGCTCAGCATCTTCACCTCCTGGCTGCTGAGACATACAAAGAGTTCGAACGCACCTATATTCCAGAGGACCAAAGGCACGCCAACAAAAATTCCCAGGCAGCGTTTTGTTACTCAGAAACCATCCCTGCTCCCACGGGGAAGGATGATGCCCAGCAGAAATCGGACATAGAGCTTCTTCGGTTTTCACTGGTTCTCATCCAGTCCTGGCTGACCCCAGTGCAATACCTAAGCAAGGTGTTCACAAACAATCTGGTTTTTGGCACCTCAGATAGAGTGTATGAAAAACTAAAGGACTTGGAAGAGGGGATCCAAGCTCTGATGAGGGAGCTGGAGGACAGGGGTCCGCGGGGT---CCCCAGCTGCTCAAACCCACCTACGACAAATTCGACATCCACCTGCGCACGGAG---GATGCCCTGCTGAAGAACTACAGCCTGCTCTCCTGCTTCAAGAAGGACCTGCACAAGGTGGAGACCTACCTGAAGGTGATGAAGTGCCGGCGCTACGGCGAGGGGAACTGCACCGTG
Oreotrochilus_melanogaster  ATGGCTCCAGGCTCCTGGTTCTCTCCTCTCCTCGTTGCTGTCATCACCTTGGGACTGCAGTGGCCACAGGAA---GCTGCCACCTTCCCAGCCATGCCCCTTTCCAACCTCTTTGCCAACGCAGTGCTGAGGGCTCAGCACCTTCACCTCCTGGCTGCAGAGACATACAAAGAGTTTGAACGCACCTATATTCCAGAGGACCAAAGACACACCAACAAAAATTCCCAGGCAGCATTTTGTTACTCAGAAACCATCCCTGCTCCCACAGGGAAGGATGATGCCCAGCAGAAATCGGACATGGAACTTCTTCGGTTTTCACTGATTCTCATCCAGTCCTGGCTGACCCCAGTGCAGTACCTAAGCAAGGTGTTCACAAACAACCTGGTTTTTGGCACCTCAGACAGAGTGTATGAAAAGCTAAAGGACCTGGAAGAAGGGATCCAAGCTCTGATGAGGGAGCTGGAGGACCGGAGCCCGCGGGGT---CCCCTGATCCTCAAACCCACCTACGAGAAATTCGACATCCACCTGCGGAGCGAG---GACGCTCTGCTGAAAAACTACAGCTTGCTGTCCTGCTTCAAGAAGGACCTGCACAAGGTGGAGACCTACCTGAAGGTGATGAAATGCCGGCGCTACGGGGAGGGGAACTGCACCGTC
Chunga_burmeisteri  ATGGCTTCAGGGTCGTGGTTTTCTCCTCTCTTCATTGCTGCGATCGCTTTGGGACTGCAGTGGCCACAGGAA---GCTGCCACCTTCCCGGCCATGCCCCTTTCAAACCTGTTTGCCAACGCTGTGCTGAGGGCTCAGCACCTTCACCTCCTGGCTGCTGAGACATACAAAGAGTTTGAGCGTACCTATATTCCAGAGGACCAAAGACACGCCAACAAAAATTCCCAGGCAGCATTTTGTTACTCGGAAACCATTCCTGCTCCCACGGGGAAGGATGATGCCCAGCAGAAATCGGACATGGAGCTTCTTCGGTTTTCACTTGTTCTCATCCAGTCCTGGCTGACCCCCGTGCAATATCTGAGCAAGGTGTTCACAAACAATCTGGTTTTCGGCACCTCAGACAGAGTGTATGAAAAACTAAAGGACCTGGAAGAAGGGATCCAAGCTCTCATGAGGGAGCTGGAGGACCGGAGCCCACGGGGT---CCTCAAATCCTCAAACCCACCTACGATAAATTCGATATCCACCTGCGCAATGAG---GATGCCCTGCTGAAGAACTACGGCTTGCTCTCCTGCTTCAAGAAGGACCTGCACAAGGTGGAGACCTACCTGAAGGTGATGAAGTGCCGGCGTTTTGGAGAGGGAAACTGCACCGTT
Amazona_collaria  ATGGCTCCAGGGTCGTGGTTGTCGCCTCTCTTCCTTGCTATGATCACTCTGGGACTGCAGTGGCCACAGGAA---GCTGCCACCTTCCCGGCCATGCCCCTTTCCAACCTGTTTGCCAACGCTGTGCTGAGGGCTCAGCACCTTCACCTCCTGGCTGCTGAGACATACAAAGAGTTCGAACGCACCTATATTCCAGAGGACCAAAGACACGCCAACAAAAACTCCCAGGCAGCGTTTTGTTACTCAGAAACCATCCCTGCTCCCACGGGGAAGGACGATGCTCAGCAGAAATCGGACATGGAGCTTCTTCGATTCTCCCTGGCTCTCATCCAGTCCTGGCTGACCCCGGTGCAGTACCTAAGCAAGGTGTTCACCAACAACCTGGTTTTTGGCACCTCAGACAGAGTGTATGAAAAACTAAAGGACCTGGAAGAAGGGATCCAAGCTCTGATGAGGGAGCTGGAGGACCGGAGCCCGCGGGGC---CCCCAGATCCTCAAACCCACCTACGACAAGTTCGACATCCACCTCCGCACCGAG---GATGCGCTGCTGAAGAACTACGGCTTGCTGTCCTGCTTCAAGAAGGACCTGCACAAGGTGGAGACCTACCTGAAGGTGATGAAGTGCCGGCGCTACGGAGAAGGGAACTGCACCATC
Nestor_notabilis  ATGGCTCCAGGGTCGTGGTTGTCTCCTCTCTTCCTTGCTGTGATCGCTCTGGGACTGCAGTGGCCACAGGAA---GCTGCGACCTTCCCAGCCATGCCCCTTTCCAACCTGTTTGCCAATGCTGTGCTGAGGGCTCAGCACCTTCACCTCCTGGCTGCTGAGACATACAAAGAGTTCGAACGCACCTATATTCCAGAGGACCAAAGACATGCCAACAAAAATTCCCAGGCAGCGTTTTGTTACTCAGAAACCATCCCTGCTCCCACGGGGAAGGACGATGCTCAGCAGAAATCGGACATGGAGCTTCTCCGGTTCTCGCTGGTTCTCATCCAGTCCTGGCTGACCCCGGTGCAATACCTAAGCAAGGTGTTCACAAACAACCTGGTTTTCGGCACCTCAGACAGGGTGTATGAAAAACTAAAGGACCTGGAAGAAGGGATCCAAGCTCTCATGAGGGAGCTGGAGGACCGGAGCCCGCGGGGT---CCCCAGATCCTCAAACCCACCTACGACAAATTCGACATCCACCTTCGCACCGAG---GACGCGCTGCTGAAGAACTACGGCTTGCTCTCCTGCTTCAAAAAGGACCTGCACAAGGTGGAGACCTACCTGAAGGTGATGAAGTGCCGGCGCTACGGAGAGGGAAACTGCACCATT
Strigops_habroptila  ATGGCTCCAGGGTCATGGTTGTCTCCTCTCTTCCTTGCTGTGATTGCTCTGGGTCTGCAGTGGCCACAGGAA---GCTGCCACCTTCCCGGCCATGCCCCTTTCCAACCTGTTTGCCAACGCTGTGCTGAGGGCTCAGCACCTTCACCTCCTGGCTGCTGAGACATACAAAGAGTTCGAACGCACCTATATTCCAGAGGACCAAAGACACGCCAACAAAAATTCCCAGGCAGCGTTTTGTTACTCAGAAACCATCCCTGCTCCCACGGGGAAGGACGATGCCCAGCAGAAATCGGACATGGAGCTTCTCCGGTTCTCGCTGGTTCTCATCCAGTCCTGGCTGACCCCGGTGCAATACCTAAGCAAGGTGTTCACAAACAACCTGGTTTTTGGCACCTCAGACAGGGTGTATGAAAAACTAAAGGACCTGGAAGAAGGGATCCAAGCGCTCATGAGGGAACTGGAGGACCGGAGCCCGCGGGGT---CCCCAGATCCTCAAACCCACGTACGACAAATTCGACATCCACCTTCGCACCGAG---GATGCGCTGCTGAAGAACTACGGCTTGCTCTCCTGCTTCAAGAAGGACCTGCACAAGGTGGAGACCTACCTGAAGGTGATGAAGTGCCGGCGCTACGGAGAGGGAAACTGCACCATT
Todus_mexicanus  ATGGCTCCAGGGTCATGGTTTTCTCCTCTCCTCGTTGCTGTGATCACTCTGGGACTGCAGTGGCCACAAGAA---GCTGCCACCTTCCCAGCCATGCCCCTTTCCAACCTGTTTGCCAACGCTGTGCTGAGGGCTCAGCACCTTCACCTCCTGGCTGCCGAGACATACAAAGAGTTCGAACGCACCTATATTCCAGAGGACCAAAGATACACCAACAAAAATGCCCAGGCAGCATTTTGCTACTCAGAAACCATCCCTGCTCCCACGGGGAAGGACGATGCCCAGCAGAAAACGGACATGGAGCTGCTTCGGTTTTCGCTGGTCCTCATCCAGTCGTGGCTGACCCCGGTGCAATACCTCAGCAAGGTGTTCACGAACAACCTGGTGTTCGGCACCTCAGACAGAGTGTATGAAAAACTAAAGGACCTCGAAGAAGGGATCCAAGCTCTGATGAGGGAGCTGGAAGACAGGAGCCCGCGGGGT---CCCCAGATCCTCAAACCCACCTACGACAAATTCGACATCCACCTGCGCAACGAG---GATGCACTGCTGAAGAACTACGGCTTGCTCTCCTGCTTCAAGAAGGACCTGCACAAGGTGGAGACCTACCTGAAGGTGATGAAGTGCCGGCGCTACGGGGAAGGCAACTGCACCGTT
Aegotheles_bennettii  ATGGCTCCAGGGTCATGGTTTTCTCCTCTCCTCATTGCTGTGATCACTTTGGGACTGCAGTGGCCACAGGAA---GCTGCCACCTTCCCAGCCATGCCCCTTTCCAACCTGTTTGCCAATGCTGTGCTGAGGGCTCAGCACCTTCACCTCCTGGCTGCAGAGACATACAAAGAGTTTGAACGCAGCTATATTCCAGAGGACCAGAGACATGCCAACAAAAATTCCCAGGCAGCATTTTGTTACTCAGAAACCATCCCTGCTCCCACGGGGAAGGATGATGCCCAGCAGAAATCGGACATGGAACTCCTTCGGTTTTCACTGGTTCTCATCCAGTCCTGGTTGACCCCAGTGCAATACCTAAGCAAGGTGTTCACAAACAACCTGGTCTTTGGCACCTCAGACAGAGTGTATGAAAAACTAAAGGACCTGGAAGAAGGGATCCAAGCTCTCATGAGGGAGCTGGAGGACCGGAGCCCGCGGGGT---CCCCAGATCCTCAAACCCACCTATGACAAGTTTGACATCCACCTGCGGAACGAG---GATGCCCTGCTCAAGAACTACGGCTTGCTCTCCTGCTTCAAGAAGGACCTGCATAAGGTGGAGACCTACCTGAAGGTGATGAAGTGCCGGCGCTATGGAGAGGGAAACTGCACCGTT
Phaethon_lepturus  ATGGCTCCAGGGTCATGGTTTTCTCCTCTCTTCATTGCTGTCATCTCTCTGGCACTGCAGTGGCCCCAGGAA---GCTGCCACCTTCCCAGCCATGCCCCTTTCCAACCTGTTTGCCAACGCTGTGCTGAGGGCTCAGCACCTTCACCTCCTGGCTGCCGAGACATACAAAGAGTTTGAACGCACCTATATTCCAGAGGACCAAAGACATGCCAACAAAAATTCCCAGGCAGCATTTTGTTACTCGGAAACCATCCCCGCTCCCACGGGGAAGGATGATGCCCAGCAGAAATCGGACATGGAGCTGCTTCGGTTTTCACTGGTTCTCATCCAGTCCTGGTTGACCCCAGTGCAATACTTAAGCAAGGTGTTTACAAACAATCTGGTTTTTGGCACCTCAGACAGAGTGTATGAGAAACTAAAGGACCTGGAAGAAGGGATCCAAGCTCTGATGAGGGAGCTGGAGGACCGGAGCCCGCGGGGT---CCCCAGATCCTCAAACCCACCTACGACAAATTTGACATCCACCTGCGCAACGAG---GACGCCCTGCTGAAGAACTACGGCTTGCTCTCCTGCTTCAAGAAGGACCTGCACAAGGTGGAGACCTACCTGAAGGTGATGAAGTGCCGGCGGTTCGGAGAGGGAAACTGCACCGTT
Hydrobates_tethys  ATGGCTCCAGGGTCATGGTTTTCTCCTCTCTTCATTGCTGTGATCACTCTGGGACTGCAGTGGCCCCAGGAA---GCTGCCACCTTCCCGGCCATGCCCCTTTCCAACCTGTTTGCCAACGCTGTGCTGAGGGCTCAGCACCTTCACCTCCTGGCTGCCGAGACATACAAAGAGTTCGAACGCACCTATATTCCAGAGGACCAAAGACACGCCAACAAAAATTCCCAGGCAGCGTTTTGTTATTCGGAAGCTATCCCTGCTCCCACGGGAAAGGATGATGCCCAGCAGAAATCGGATATGGAGCTGCTTCGGTTTTCACTGGTTCTCATCCAGTCCTGGTTGACCCCGGTGCAATACCTAAGCAAGGTGTTCACAAACAACCTGGTTTTTGGCACCTCAGACAGAGTGTATGAAAAACTAAAGGACCTGGAAGAAGGGATCCAAGCTCTGATGAGGGAGCTGGATGACCGGAGTCCACGGAGT---CCCCAGATCCTCAAACCCACCTACGACAAATTCGACATCCACCTGCGCAACGAG---GACGCCCTGCTGAAGAACTACGGCTTGCTCTCCTGCTTCAAGAAGGACCTGCACAAGGTGGAGACCTACCTGAAGGTGATGAAGTGCCGGCGCTTCGGGGAGGGAAACTGCACCGTT
Hemiprocne_comata  ATGGCTCCAGGGTCATGGTTTTCTCCTCTCCTCATTGCTGTGATCACTCTGGGACTGCAGTGGCCCCAGGAA---GCTGCCACCTTCCCAGCCATGCCCCTTTCCAACCTGTTTGCCAACGCAGTGCTGAGGGCTCAGCACCTTCACCTCCTGGCTGCCGAGACATACAAAGAGTTCGAACGCACGTATATTCCAGAGGACCAAAGACACGCCAACAAAAATTCCCAG---GCATTTTGTTACTCAGAAACCATCCCTGCTCCCACAGGGAAGGATGATGCCCAGCAGAAATCGGACATGGAACTCCTTCGGTTTTCGCTGGTTCTCATCCAGTCCTGGCTGACCCCAGTGCAGTACCTAAGCAAGGTGTTCACAAACAACCTGGTTTTTGGCACCTCAGACAGAGTGTATGAAAAACTAAAGGACCTGGAAGAAGGGATCCAGGCTCTGATGAGGGAGCTGGAGGACCGGAGCCCGCGGGGT---CCCCAGATCCTCAAACCCACCTACGACAAATTCGACATCCACCTGCGGAATGAG---GACGCCCTGCTGAAGAACTACGGCTTGCTCTCCTGCTTCAAGAAGGACCTGCACAAGGTAGAGACCTATCTGAAGGTGATGAAGTGTCGGCGCTACGGAGAGGGAAACTGCACCGTT
Pelecanoides_urinatrix  ATGGCTCCAGGGTCATGGTTTTCTCCTCTCTTCGTTGCTGTGATCGCTCTGGGTCTGCAGTGGCCACAGGAA---GCTGCCACCTTCCCAGCCATGCCCCTTTCCAACCTGTTTGCCAACGCTGTGCTGAGGGCTCAGCACCTTCACCTCCTGGCTGCCGAGACATACAAAGAGTTCGAACGCACCTATATTCCAGAGGACCAAAGACACGCCAACAAAAATTCCCAG---GCATTTTGTTACTCGGAAACCATCCCTGCTCCCACGGGGAAGGACGATGCCCAGCAGAAATCGGACATGGAGCTTCTTCGGTTTTCACTGGTTCTCATCCAGTCCTGGCTGACTCCCGTGCAATACCTAAGCAAGGTGTTCACAAACAACCTGGTTTTCGGCACCTCAGACAGAGTGTATGAAAAACTAAAGGACCTGGAAGAAGGGATCCAAGCTCTGATGAGGGAGCTGGAGGACCGGAGCCCGCGGGGT---CCCCAGATCCTCAAACCCACCTACGACAAATTCGACATCCACCTGCGCAACGAG---GACGCCCTGCTGAAGAACTACGGCTTGCTCTCCTGCTTCAAGAAGGACCTGCACAAGGTGGAGACCTACCTGAAGGTGATGAAGTGCAGACGCTTCGGAGAGGGAAACTGCACCGTT
Atrichornis_clamosus_1  ATGGCTCCAGGGTCCTGGCAGTCTCCTCTGGCCATCGCTGTCATCACCCTGGCACTGCAGTGGCCACAGCAA---GCGGCCACCTTCCCGGCCGTGCCCCTGGCCAGCCTGTTTGCCAACGCTGTGCTGAGGGCTCAGCACCTGCACCTCCTGGCTGCCGAGACCTACAAGGAGTTTGAACGCAGCTACATCCCAGAGGACCAAAGGCACACCAACAAAAACTCCCAGGTAGCCTATTGCTACTCGGAAACCATCCCTGCTCCCACAGGGAAGGAGGATGCCCAGCAGAAGTCGGACATGGAGCTTCTCCGGTTCTCCCTGGTTCTCATCCAGTCGTGGCTGAGCCCGGTGCAGTACCTGAGCAAGGTGTTCACAAACAACCTGGTTTTTGGCACCTCGGACCGGGTGTATGAAAAGCTAAAGGACCTGGAAGAAGGGATCCAGGCTCTGATGAGGGAGCTGGAGGACCGGAGCCCGCGGGGA---GCCCAGATCCTCAGACCCACCTACGAGAAATTCGACCTCCACCTGCGCGGCGAG---GACGCGCTGCTCAAGAACTACGGGCTGCTGTCCTGCTTCAAGAAGGACCTGCACAAGGTGGAGACCTACCTGAAGGTGATGAAGTGCCGGCGCTATGGGGAGGGGAACTGCGCCGTC
Tyrannus_savana_1  ATGGCTCCAGGGTCCTGGTTTTCTCCTCTGGCCATTGCCCTGATCACTCTGGGACTGCAGTGGCCACAGCAA---GTTGCCACCTTCCCAGCCATGCCCCTTTCCAGCCTGTTTGCCAACGCTGTGCTGAGGGCTCAGCACCTTCACCTCCTGGCTGCCGAGACCTACAAGGAGTTTGAACGCAGCTATATCCCAGAGGACCAAAGACACACCAACAAAAATTCCCAGGGGGCAAATTGCTACTCAGAGACCATCCCTGCTCCCACGGGGAAGGACGATGCCCAGCAGAAATCGGACATGGAACTGCTTCGTTTTTCCCTGGTTCTCATCCAGTCGTGGCTGACCCCAGTGCAGTCTCTAAGCAAGGTGTTCACCAACAGCCTGGTTCTTGGCACCTCAGACAGAGTGTATGAAAAACTAAAGGACCTGGAAGAAGGGATCCAAGCTCTGATGAGGGAGCTGGAGGACCGGAGCCCGCGGGGG---CCCCCGGTCCTCAAAGCCGCCTACGAGAAGTTCGAGGTCCCCCCGCGCGGCGAG---GACGCGCTGCTCAAGAACTACGGCCTCCTGTCCTGCTTCAAGAAGGACCTGCACAGGGTGGAGACCTACCTGAAGGTGATGAGGTGCCGGCGCTACGGAGAGGGGAACTGCGTCGTC
Grallaria_varia_1  ATGGCTCCAGGGTCCTGGTTCTCTCCTGTGGCCATTGCCGTGATGACTCTGGCACTGCAGTGGCCGCAGCAC---GGTGCCACCTTCCCGGCCATGCCCCTGTCCAGCCTGTTTGCCAACGCTGTGCTGAGGGCTCAGCACCTTCACCTCCTGGCTGCCGAGACCTACAAGGAGTTCGAACGCAGCTATATTCCAGAGGACCAAAGGCACAGCAACAAAAATTCCCATGTGGCACACTGCTACTCGGAGACCATCCCTGCTCCCACGGGGAAGGAGGATGCCCAGCAGAAATCGGACATGGAGCTGCTCCGCTTTTCCCTGGCTCTCATCCAGTCCTGGCTGACCCCAGTGCAGTACCTGGGCAAGGTGTTCCCAAACAACCTGGTTTTTGGCACCTCCGACAGAGTGTATGAAAAGCTAAAGGACCTGGAGGAAGGGATCCAGGCTCTGATGAGGGAGCTGGAGGACCGGAGCCCGCGGGGT---CCCCAGATCCTCAAACCCACCTACGAGAAGTTCGACGCCCACCCGCGCAGCGAG---GACGCGCTGCTCAAGAACTACGGCCTCCTGTCCTGCTTCAAGAAGGACCTGCACAAGGTGGAGACCTACCTGAAGGTGATGAAGTGCCGGCGCTACGGGGAGGGCAACTGCATCGTC
Campylorhamphus_procurvoides_1  ATGGCTCCAGGCTCCTGGTTTTCTCCTCTGGCCATTGCTGTGATCACTGTGGGGCTGCAGTGGCCACAGCCA---GCTGCCACCTTCCCAGCCATGCCCCTTTCCAGCCTGTTTGCCAACGCTGTGCTGAGGGCTCAGCACCTTCACCTCCTGGCTGCTGAGACCTACAAGGACTTTGAACGCAGCTACGTTCCAGAGGACCAAAGACACACCAACAAAAACTCCCAGGTGGCATATTGCTACTCAGAGACCATCCCTGCTCCCACGGGGAAGGAGGATGCGCAGCAGAAATCGGACATGGAGCTGCTCCGCTTTTCCCTGGTTCTCATCCAGTCCTGGCTGACCCCAGTGCAGTACCTAAGCAAGGTGTTCACAAACAACCTGGTTTTTGGCACCTCAGACAGAGTGTATGAAAAGCTAAAGGACCTGGAAGAAGGGATCCAGGCTATGATGAGGGAGCTGGAGGAGCGGAGCCCTCGGGGT---CCCCAGATCCTCAAACCCACCTACGAGAAATTCGACATCCACCTGCGCAGCGAG---GACGCGCTGCTGCAGAACTACGGCCTCCTGTCCTGCTTCAAGAAGGACCTGCACAAGGTGGAGACCTACCTGAAGGTGATGATGTGCCGGCGCTACGGGGAGGGCAACTGCGGCCTC
Scytalopus_superciliaris_1  ATGGCTCCAGGCTCCTGGTTTTGCCCCCTGGCCATTGCCGTGGTCACTCTGGGGCTGCAGTGGCCACAGCCC---GTTGTCACCTTCCCGGCCATGCCCCTGTCCAGCCTGTTTGCCAACGCTGTGCTGAGGGCTCAGCACCTTCACCTGCTGGCTGCCGAGACCTACAAGGAGTTTGAACGCAGCTATATTCCAGAGGACCAAAGACACACCAACAAAAATTCCCAGGTGGCATATTGCTACTCAGAGACCATCCCTGCTCCCACGGGGAAGGAGGATGCCCAGCAGAAATCGGACATGGAGCTGCTCCGTTTTTCCCTGGTCCTCATCCAGTCCTGGCTGACCCCAGTGCAGTACCTTGGCAAGGTGTTCACCAACAACCTGGTTTTTGGCACCTCAGACAGAGTGTATGAAAAGCTAAAGGACCTGGAAGAAGGGATCCAGGCTCTGATGAGGGAGCTGGAGGAGCGGAGCCCGCGGGGC---CCCCAGATCCTCAAACCCACCTACGAGAAGTTCGACGTGCACGTGCGCAGCGAG---GACGCGCTGCTCAAGAACTACGGGCTCCTGGCCTGCTTCAAGAAGGACCTGCACAAGGTGGAGACCTACCTGAAGGTGATGATGTGCCGGCGCTCCGGAGAGGGAAACTGCGTGGTC
Sclerurus_mexicanus_1  ATGGCTCCAGGCTCCTGGTTTCCTCCCCTGGCCATTGCCTTGATCGCTCTGGGGCTGCAGTGGCCACAGCCA---GCTGCCACCTTCCCGGCCATGCCCCTGTCCAGCCTGTTTGCCAACGCTGTGCTGAGGGCTCAGCACCTTCACCTCCTGGCTGCCGAGACCTACAAGGAGTTTGAACGCAGCTATATTCCAGAGGACCAAAGACACACCAACAAAAACTCCCCCGTGGCATATTGCTACTCAGAGACCATCCCTGCTCCCACGGGGAAGGAGGATGCCCAGCAGAAATCGGACATGGAGCTGCTCCGCTTCTCCCTGGTTCTCATCCAGTCCTGGCTGGCCCCAGTGCAGTACCTCGGCAAGGTGTTCACCAACAACCTGGTTTTCGGCACCACAGACAGGGTGTATGAAAAGCTAAAGGATCTGGAAGAAGGGATCCAGGCCCTGATGAGGGAGCTGGAAGACCGGAGCCCTCGGGGC---CCCCAGATCCTCAAACCCACCTATGAGAAGTTCGACGTCCACCTGCGCAGCGAG---GATGCGCTGCTCAAGAACTACGGTCTCCTCTCCTGCTTCAAGAAGGACCTGCACAAGGTGGAGACCTACCTGAAGGTGATGATGTGCCGGCGCTACGGAGAGGGCAACTGCGGCGTC
Acanthisitta_chloris_1  ATGGCTCCAGGGTCCTGGTTTTCTCCTCTTGCCATCGCCGTGATCACACTGGGGCTGCAGTGGCCACAGCAA---GCTGCCACCTTCCCAGCCATGCCCCTTGCCAACCTGTTTGCCAACGCTGTGCTGAGGGCCCAGCACCTTCACCTCCTGGCTGCAGAGACATACAAGGAGTTTGAACGCACCTACATTCCAGAGGACCAAAGACACACCAACAAAAACTCCCAGGTGGCATTTTGCTACTCAGAAACCATCCCTGCTCCCACTGGGAAGGATGATGCCCAGCAGAAATCGGACATGGAGCTGCTTCGGTTTTCCCTGGTTCTCATCCAGTCCTGGCTGACCCCAGTGCAGTACCTGAGCAAGGTGCTCCCAAACAACCTGGTTTTTGGCCCCTCAGACAGAGTGTATGAAAAACTAAAGGACCTGGAAGAAGGGATCCAAGCTCTGATGAGGGAGCTGGAGGACAGGAGCCCTCGAGGT---GCCCAGATCCTCAGACCCACCTACGAGAGGTTTGACATCCACCTGCGCAGTGAG---GATGCTCTGCTCAAGAACTACAGCCTCCTGGCCTGCTTCAAGAAGGACCTGCACAAGGTGGAGACCTACATGAAGGTGATGAAGTGCCGACGCTATGGTGAGGGGAACTGCATGGTC
Sakesphorus_luctuosus_1  ATGGCTCCAGGGTCCTGGTTTTCTCCTCTGGCCATTGCCATGATCTCTCTGGGGCTGCAGTGCCCACAGCCA---GGTGCCACCTTCCCAGCCATGCCCCTCTCCAGCCTCTTTGCCAACGCTGTGCTGAGGGCTCAGCACCTTCACCTCCTGGCTGCTGAGACCTACAAGGAGTTTGAACGCAGCTACATCCCAGAGGAGCAGAGACACACCAACAAAAATTCCCAGGTGGCCTATTGCTACTCAGAGACCATCCCTGCCCCCACGGGGAAGGATGATGCCCAGCAGAAGTCGGACATGGAGCTGCTTCGTTTTTCCCTGGTTCTCATCCAGTCCTGGCTGAGCCCAGTGCAGCACCTCAGCAAGGTGTTCACCAACAACCTGGTGTTTGGCACCTCAGACAGAGTGTTTGAAAAGCTCAAGGACCTGGAGGAAGGGATCCAGGCCCTGATGAGGGAGCTGGAGGACAGGAGCCCGCGGGGT---CCCCAGATCCTCAAACCCACCTACGAGAAGTTCGACATCCACCTGCGCAGTGAG---GACGCTCTGCTGCAGAACTACGGCCTCCTGTCCTGCTTCAAGAAGGACCTGCACAAGGTGGAGACCTACCTGAAGGTGATGAGGTGCCGGCGCTACGGGGAGGGGAACTGCATCGTC
Pitta_sordida_1  ATGGGTCCAGGGTCCTGGTTTTCTCCTCTGGCCATTGCCGTGATCACTCTGGGACTGCAGTGGCCACAGCAA---GTCGCCACCTTCCCGGCCATGCCCCTTTCCAGCCTGTTTGCCAACGCTGTGCTGAGGGCTCAGCACCTTCACCTCCTGGCTGCTGAGACCTACAAGGAGTTTGAACGCAGCTACATTCCAGAGGACCAAAGACACACCAACAAAAATTCCCAGGGGCCATATTGCTACTCCGAGACCATCCCTGCTCCCACAGGGAAGGACGATGCCCAGCAGAAATCGGACATGGAGCTGCTTCGTTTTTCCCTGGTGCTTATCCAGTCGTGGCTGAGCCCGGTGCAGTACCTGAGCAAGGTGTTCACAAACAACCTGGTTTTTGGCACCTCAGACAGAGTGTTTGAAAAGCTAAAGGACCTGGAAGAAGGGATCCAAGCTCTCATGAGGGAGCTGGATGACCGGAGCCCGCGGGGT---CTCCAGATCCTCAAACCCACCTATGAGAAATTCGACATCCACCTGCGCAGCGAG---GACTCTCTGCTCAAGAACTACGGCCTCTTGTCCTGCTTCAAGAAGGACCTGCACAAGGTGGAGACCTACCTGAAGGTGATGAAGTGCCGGCGCTATGGAGAGGGGAATTGCATCGTC
Smithornis_capensis_1  ATGGCTCCAGGGTCCTGGTTCTCTCCTCTGGCCATTGCTGTGATCACTCTGGGACTGCAGTGGCCACAGCAG---GCTGCCACCTTCCCGGCCATGCCCCTTTCCAGCCTGTTTGCCAACGCTGTGCTGAGGGCTCAGCACCTTCACCTCCTGGCTGCTGAGACCTACAAGGAGTTTGAACGCAGCTATATTCCAGAGGACCAAAGACACACCAACAAAAATTCCCAGGTGCCATATTGCTACTCAGAGACCATCCCTGCTCCCACAGGGAAGGAGGATGCCCAGCAGAAATCGGACATGGAGCTGCTTCGTTTCTCCCTGGTTCTCATCCAGTCCTGGCTGAGCCCAGTGCAGTACCTGAGCAAGGTGTTCACAAACAACCTGGTGTTTGGCACCTCAGACAGAGTGTATGAAAAGCTAAAGGACCTGGAAGAAGGGATCCAAGCTCTGATGAGGGAGCTGGAGGACCGGAGCCCGCGGGGT---CTCCAGATCCTCAAACCCACCTACGAGAAATTCGACATCCACCTGCGCAGCGAG---GACGCGCTGCTCAAGAACTACGGCCTGTTGTCCTGCTTCAAGAAGGACCTGCACAAGGTGGAGACCTACCTGAAGGTGATGAAATGCCGGCGTGACGGAGAGGGGAACTGCATTGTC
Serilophus_lunatus_1  ATGGCTCCAGGGTCCTGGTTTTCTCCTCTGGCCATTGCTGTGATCACTCTGGGGCTACAGTGGCCACAGCAA---GTTGTCACCTTCCCGGCCATGCCCCTTTCCAGCCTGTTTGCCAACGCTGTGCTGAGGGCTCAGCACCTTCACCTCCTGGCTGCTGAGACCTACAAGGAGTTTGAGCGCAGCTATATTCCAGAGGACCAAAGACACACCAACAAAAATTCCCAGGTGCCATATTGCTACTCAGAGACCATCCCTGCTCCCACAGGGAAGGACGATGCCCAGCAGAAATCGGACATGGAGCTGCTTCGTTTTTCCCTGGTTCTCATCCAGTCCTGGCTGACCCCGGTGCAGTACCTGAGCAAGGTGTTCACAAACAACCTGGTTTTTGGCACCTCAGACAGAGTGTTTGAAAAGCTAAAGGACCTGGAAGAAGGGATCCAAGCTCTGATGAGGGAGCTGGAGGACCGGAGCCCGCGGGGT---CTCCAGATCCTCAAACCCACCTACGAGAAATTCGACATCCACTTGCGCAGCGAG---GATGCGCTGCTCAAGAACTACGGCCTCTTGTCCTGCTTCAAGAAGGACCTGCACAAGGTGGAGACCTACCTGAAGATGATCAAGTGCCGGCGCTACGGAGAGGGGAACTGCGTCGTC
Sapayoa_aenigma_1  ATGGCTCCAGGGTCCTGGTTTTCTCCTCTGGCCATTGCCATGATCACTCTGGGACTGCAGTGGCCACAGCAA---GTTGCCACCTTCCCAGCCATGCCCCTTTCCAGCCTGTTTGCCAACGCTGTGCTGAGGGCTCAGCACCTTCACCTCCTGGCTGCTGAGACCTACAAGGAGTTTGAACGCAGCTATATTCCAGAGGACCAAAGACACACCAACAAAAATTCCCAGGTGGCATATTGCTACTCAGAGACCATCCCTGCTCCCACAGGGAAGGACGATGCGCAGCAGAAATCAGACATGGAGCTGCTTCGTTTTTCCCTGGTTCTCATCCAGTCCTGGCTGACCCCGATGCAGTACCTGAGCAAGGTGTTCACAAACAACCTGGTTTTTGGCACCTCAGACAGGGTGTATGAAAAGTTAAAGGACCTGGAAGAAGGGATCCAAGCTCTGATGAGGGAGCTGGAGGACCGGAGCCCGCGGGGT---CTCCAGATCCTCAAACCCACCTACGAGAAATTCGACATCCACCTGCGCAGCGAG---GACGCGCTGCTCAAGAACTACGGCCTGCTGTCCTGCTTCAAGAAGGACCTGCACAAGGTGGAGACCTACCTGAAGGTGATGAAGTGCCGGCGCTACGGGGAAGGGAACTGCATTGTC
Calyptomena_viridis_1  ATGGCTCCAGGGTCCTGGCTCTCTCCTCTGGCCATTGCTGTGATCACTCTGGGACTGCAGTGGCCACAGCAA---GTTGCCACCTTCCCAGCCATGCCCCTTTCCAGCCTGTTTGCCAACGCTGTGCTGAGGGCTCAGCACCTTCACCTCCTGGCTGCTGAGACCTACAAGGAGTTTGAACGCAGCTATATTCCAGAGGACCAAAGACACACCAACAAAAATTCCCAGGTGGCATATTGCTACTCAGAGACCATCCCTGCTCCCACAGGGAAGGACGATGCCCAGCAGAAATCGGACATGGAGCTGCTTCGTTTTTCCCTGGTTCTCATCCAGTCCTGGCTGACCCCGGTGCAGTACCTGAGCAAGGTGTTCACAAACAACCTGGTTTTCGGCACCTCAGACAGAGTGTTTGAAAAGCTAAAGGACCTGGAAGAAGGGATCCAAGCTCTGATGAGGGAGCTGGAGGACCGGAGCCCGCGGGGT---CTCCAGATCCTCAAACCCACCTACGAGAAATTCGACATCCACCTGCGCAGCGAG---GACGCGCTGCTCAAGAACTATGGCCTGTTGTCCTGCTTCAAGAAGGACCTGCACAAGGTGGAGACCTACCTGAAAATGATGAAGTGCCGGCGCTATGGAGAGGGGAACTGCATTGTC
Furnarius_figulus_1  ATGGCTCCAGGCTCCTGGTTTTCTCCTCTGGCCATTGCTGTGATCGCTCTGGGGCTGCAGTGGCCACAGCCA---GCTGCCACCTTCCCAGCCATGCCCCTTTCCAGTCTGTTTGCCAACGCTGTGCTGAGGGCTCAGCACCTTCACCTCCTGGCTGCTGAGACCTACAAGGAGTTTGAACGCAGCTATATTCCAGAGGACCAAAGACACACCAACAAAAACTCCCAGGTGGCATATTGCTACTCAGAGACCATCCCTGCTCCCACAGGGAAGGAGGATGCACAGCAGAAATCGGACATGGAGCTACTCCGCTTTTCCCTGGTTCTCATCCAGTCCTGGCTGACCCCAGTGCAGTACCTTGGCAAGGTGTTCACCAACAACCTGGTTTTTGGCACCTCAGACAGAGTGTATGAAAAGCTAAAGGACCTGGAAGAAGGGATCCAGGCTTTGATGAGGGAGCTGGAGGACCGGAGCCCTCGGGGC---CCCCAGATCCTCAAACCCACCTATGAGAAGTTCGACGTCCACCCACGCAGTGAG---GATGCGCTGCTCAAGAACTACGGCCTCCTGTCCTGCTTCAAGAAGGACCTGCACAAGGTGGAGACCTACCTGAAGGTGATGATGTGCCGGCGCTATGGAGAGGGGAACTGCAGCGTC
Onychorhynchus_coronatus_1  ATGGCTCCAGGGTCCTGGTTTTCTCCTCTGGCCATTGCCCTGATCACCCTGGGACTGCAGTGGCCACAGCAA---GTTGCCACCTTCCCAGCCATGCCCCTGTCCAGCCTGTTTGCCAACGCTGTGCTGAGGGCTCAGCACCTTCACCTCCTGGCTGCTGAGACCTACAAGGAGTTTGAACGCAGCTATATTCCAGAGGACCAAAGACACACCAACAAAAATTCCCAGGTGGTATACTGCTACTCAGAGACCATCCCTGCTCCCACAGGGAAGGAGGATGCGCAGCAGAAATCGGACATGGAGCTGCTTCGTTTTTCCCTGGTTCTCATCCAGTCCTGGCTGACCCCAGTGCAGTATCTAAGCAAGGTGTTCACCAACAACCTGGTTCTTGGCACCTCAGACAGAGTGTATGAAAAACTAAAGGACCTGGAAGAAGGGATCCAAGCTCTGATGAGGGAGCTGGAGGACCGGAGCCCGCGGGGG---CCCCAGATCCTCAAACCCACGTACGAGAAGTTCGACATCCACGTGCGCAGTGAG---GATGCGCTGCTGCTCAACTACGGCCTCCTGGGCTGCTTCAAGAAGGACCTGCACAAGGTGGAGACCTACCTGAAGGTGATGAAGTGCCGGCGCTACGGAGAGGGGAACTGCGTCATC
Mionectes_macconnelli_1  ATGGCTCCAGGGTCCTGGTTTTCTCCTCTGGCCATTACCCTGATCACTCTGGGACTGCAGTGGCCACACCAA---GCTGCCACCTTCCCAGTCATGCCCCTTTCCAGCCTGTTTGCCAACGCCGTGCTGAGGGCTCAGCACCTTCACCTCCTGGCTGCAGAGACCTACAAGGAGTTTGAACGCAGCTATATTCCAGAGGACCAAAGACACACCAACAAAAATTCCCAGGTGGCATATTGCTACTCAGAGACCATCCCTGCTCCCACGGGGAAGGACGATGCCCAGCAGAAATCGGACATGGAGCTGCTTCGTTTTTCCCTGGTCCTCATCCAGTCCTGGCTGACTCCGGTGCAGTATCTAAGCAAGGTGTTCACCAACAACCTGGTTCTTGGCACCTCAGACAGAGTGTACGAAAAACTAAAGGACCTGGAAGAAGGGATCCAAGCTCTGATGAGGGAGCTGGAGGACCGGAGCCCGCGGGGG---GCCCAGGTCCTCAAACCCACCTACGAGAGATTCGACGTCCACCTGCGCAGTGAG---GACGCGCTGCTCAAGAACTACGGCCTCTTGTCCTGCTTCAAGAAGGACCTGCACAAGGTGGAGACCTACCTGAAGGTGATGAAGTGCCGGCGCTACGGAGAGGGGAACTGCGTCGTC
Piprites_chloris_1  ATGGCTCCAGGGTCCTGGTTTTCTCCTCTGGCCATTGCCCTGATCACTCTGGGACTGCAGTGGCCACAGCAA---GTTGCCACCTTCCCAGCCATGCCCCTTTCCAGCCTGTTTGCCAACGCTGTGCTGAGGGCTCAGCACCTTCACCTCCTGGCTGCTGAGACCTACAAGGAGTTTGAACGCAGCTACATTCCAGAGGACCAAAGACACACCAACAAAAATTCCCAGGTGCCATATTGTTACTCAGAGACCATCCCTGCTCCCACGGGGAAGGACGATGCCCAGCAGAAATCGGACATGGAGCTGCTTCGTTTTTCCCTGGTTCTTATCCAGTCCTGGCTGACCCCGGTGCAGTATCTAAGCAAGGTGTTCACCAACAACCTGGTTCTTGGCATCTCAGACAGAGTGTATGAAAAACTAAAGGACCTGGAAGAAGGGATCCAAGCTCTGATGAGGGAGCTGGAGGACCGGAACCCGCGGGGGGGGCCCCAGATCCTCAAACCCACCTACGAGAAGTTCGACATCCACCTGCGCAGCGAG---GACGCGCTGCTCAAGAACTACGGCCTCTTGTCCTGCTTCAAGAAGGACCTGCACAAGGTGGAGACCTACCTGAAGGTGATGAAGTGCCGGCGCTACGGGGAGGGGAACTGCATCATC
Tachuris_rubrigastra_1  ATGGCTCCAGGGTTCTGGTTTTCTCCTCTGGCCATTGCCCTGATTACTCTGGGACTGCAGTGTCCACAGCAA---GTTGCCACCTTCCCAGCCATGCCCCTTTCCAGCCTGTTTGCCAACGCTGTCCTGAGGGCTCAGCACCTTCACCTCCTGGCTGCCGAGACCTACAAGGAGTTTGAACGCAGCTATATTCCAGAGGACCAAAGACACACCAACAAAAATTCCCAGGTGGCATATTGCTACTCAGAAACCATCCCTGCTCCCACGGGGAAGGACGATGCCCAGCAGAAATCAGACATGGAGCTGCTTCGTTTTTCCCTGGTTCTCATCCAGTCCTGGCTGACCCCGGTGCAGTATCTAAGCAAGGTGTTCACCAACAACCTGATTCTTGGCACCTCAGACAGAGTGTATGAAAAACTAAAGGACCTGGAAGAAGGGGTCCAAGCTCTGATGAGGGAGCTGGAGGACCGGAGCCCGCGGGGG---CCCCAGATCCTCAAACCCACCTACGAGAAGTTTGACATCCACCTGCACAGTGAG---GACGCGCTGCTCAAAAACTACGGCCTCTTATCCTGCTTCAAGAAGGACCTACACAAGGTGGAGACCTACCTGAAGGTGATGAAGTGCCGGCGCTACGGAGACGGGAACTGCATCGTC
Empidonax_traillii_1  ATGGCTCCAGGGTCCTGGTTTTCTCCTCTGGCCGTTGCCCTGATCACTCTGGGACTGCAGTGGCCACAGCAA---GTTGCCACCTTCCCAGCCATGCCCCTTTCCAGCCTGTTTGCCAACGCTGTGCTGAGGGCTCAGCACCTTCACCTCCTGGCTGCAGAGACCTACAAGGAGTTTGAACGCAGCTATATTCCAGAGGACCAAAGACACACCAACAAAAATTCCCAGGTGGCAAATTGCTACTCAGAGACCATCTCTGCCCCCACGGGGAAGGACGATGCCCAGCAGAAATCGGACATGGAGCTGCTTCGTTTTTCCCTGGTTCTCATCCAGTCCTGGCTGAGCCCAGTGCAGTCTCTAAGCAAGGTGTTCACCAACAGCCTGGTTCTTGGCACCTCAGACAGAGTGTATGAAAAACTAAAGGACCTGGAAGAAGGGATCCAAGCTCTGATGAGGGAGCTGGAGGACCGGAGCCCTCGGGGG---CCCCAGATCCTCAAAGCCGCCTACGAGAAGTTCGAGGTGCACCCGCGCGGCGAG---GACGCGCTGCTCAAGAACTACGGCCTCCTGTCCTGCTTCAAGAAGGACCTGCACAGGGTGGAGACCTACCTGAAGGTGATGAAGTGCCGGCGCTACGGAGAGGGGAACTGCGTCGTC
Oxyruncus_cristatus_1  ATGGCTCCAGGGTCCTGGTTTTCTCCTCTGGCCATTGCCCTGATCACTCTGGGACTGCAGTGGCCCCAGCAA---GTTGCCACCTTCCCAGCCATGCCCCTTTCCAGCCTGTTTGCCAATGCTGTGCTGAGGGCTCAGCACCTTCACCTCCTGGCTGCCGAGACCTACAAGGAGTTTGAACGCAGCTATATTCCGGAGGACCAGAGACACACCAACAAAAATTCCCAGGTGGCATATTGCTACTCAGAGACCATCCCTGCTCCCACGGGGAAGGACGAGGCCCAACAGAAATCGGACATGGAGCTGCTTCGTTTTTCCTTGGTTCTCATCCAGTCCTGGCTGACCCCGGTGCAGTACCTGAGCAAGGTGTTCACAAACAACCTGGTTTTTGGCACCTCAGACAGGGTGTATGAAAAGCTAAAGGACCTGGAAGAAGGGATCCAGGCTCTGATGAGGGAGCTGGAGGACCGGAGCCCGCGGGGG---CCCCAGATCCTCAAACCCACCTACGAGAAGTTCGACATCCACCTGCGCGGCGAG---GACGCGCTGCTCAAGAACTACGGCCTCTTGTCCTGCTTCAAGAAGGACCTGCACAAGGTGGAGACCTACCTGAAGGTGATGAAGTGCCGGCGCTACGGAGAGGGGAACTGCGTCGTC
Neopipo_cinnamomea_1  ATGGCTCCAGGGTCCTGGTTTTCTCCTCTGGCCATTACCCTGATCACTCTGGGACTGCAGTGGCCACAGCAA---GTCGCCACCTTCCCAGCCATGCCCCTTTCCAGCCTGTTTGCCAACGCTGTGCTGAGGGCTCAGCACCTTCACCTCCTGGCTGCCGAGACCTACAAGGAGTTTGAACGCAGCTATATTCCAGAAGACCAAAGACACACCAACAAAAATTCCCAGGTGGCATATTGCTACTCAGAGATCATCCCTGCTCCCACGGGGAAGGACGACGCCCAGCAGAAATCGGATATGGAGCTGCTTCGTTTTTCCCTGGTTCTCATCCAGTCCTGGCTGACCCCGGTGCAGTATCTAAGCAAGGTGTTCACCAACAACCTGATTCTTGGCACCTCAGACAGAGTGTATGAAAAACTAAAGGACCTGGAAGAAGGGATTCAAGCTCTGATGAGGGAGCTGGAAGACCGGAGCCCGCGGGGG---CCCCAGATCCTCAAACCCACCTACGAGAAGTTCGACATCCACCTGCGCAGCGAG---GACGCGCTGCTCAAGAACTACGGCCTCCTGTCCTGCTTCAAGAAGGACCTGCACAAGGTGGAGACCTACCTGAAGGTGATGAAGTGCCGTCGTTACGGAGAGGGGAACTGCATCGTC
Cephalopterus_ornatus_1  ATGGCTCCAGGGTCCTGGTTTTCTCCTCTGGCCATTGCCCTGATCACTCTGGGACTGCAGTGGCCACAGCAA---GTTGCCACCTTCCCGGCCATGCCCCTTTCCAGCCTGTTTGCCAACGCTGTTCTGAGGGCTCAGCACCTTCACCTCCTGGCTGCCGAGACCTACAAGGAGTTTGAACGCAGCTATATTCCAGAGGACCAAAGACACACCAACAAAAATTCCCAGGTGGCATATTGCTACTCAGAGACCATCCCTGCTCCCACAGGGAAGGACGATGCCCAGCAGAAATCGGACATGGAGCTGCTTCGTTTTTCCCTGGTTCTCATTCAGTCCTGGCTGACCCCGGTGCAGTATCTAAGCAAGGTGTTCACCAACAACCTAGTTCTTGCCACCTCAGACAGAGTGTATGAAAAACTAAAGGACCTGGAAGAAGGGATCCAAGCTCTGATGAGGGAGCTGGAGGACCGGAGCCCGCGGGGG---CCCCAGATCCTCAAACCCACCTACGAGAAGTTCGACATCCACCTGCGCAGCGAG---GACGCGCTGCTCAAAAACTACGGCCTCTTGTCCTGCTTCAAGAAGGACCTGCACAAGGTGGAGACCTACCTGAAGGTGATGAAGTGCCGGCGCTACGGAGAGGGGAACTGCGTTGTC
Pachyramphus_minor_1  ATGGCTCCAGGGTCCTGGTTTTCTCCTCTGGTCATTGCCCTGATCACTCTGGGACTGCAGTGGCCACAGCAA---GTTGCCACCTTCCCAGCCATGCCCCTGTCCAGCCTGTTTGCCAACGCTGTGCTGAGGGCTCAGCACCTTCACCTCCTGGCTGCTGAGACCTACAAGGAGTTTGAACGCAGCTATATTCCAGAAGACCAAAGACACACCAACAAAAATTCCCAGGTGGCATATTGCTACTCAGAGACCATCCCTGCTCCCACGGGGAAGGACGATGCCCAGCAGAAATCGGACATGGAGCTGCTTCGTTTCTCCCTGGTTCTCATCCAGTCCTGGCTGACCCCGGTGCAGTATCTAAGCAGGGTGTTCACCAACAACCTGGTTCTTGGCACCTCAGACAGAGTGTATGAAAAGCTAAAGGACCTGGAAGAAGGGATCCAAGCTCTGATGAGGGAGCTGGAGGACCGGAGCCCTCGGGGG---CCTCAGATCCTCAAAACCACCTACGAGAAGTTCGACGTCCACCTGCGCAGCGAG---GACGCGCTGCTCAAGAACTACGGCCTCTTGTCCTGCTTCAAGAAGGACCTGCACAAGGTGGAGACCTACCTGAAGGTGATGAAGTGCCGGCGCTACGGAGAGGGGAACTGCATCGTC
Chiroxiphia_lanceolata_1  ATGGCTCCAGGGTCCTGGTTTTCTCCTCTGGCCATTGCCCTGATCACTCTGGGACTGCAGTGGCCACAGCAA---GTTGCCACCTTCCCGGCCATGCCCCTTTCCAGCCTGTTTGCCAATGCTGTGCTGAGGGCTCAGCACCTTCACCTCCTGGCTGCAGAGACCTACAAGCAGTTTGAACGCAGCTATATTCCAGAGGACCAAAGACACACCAACAAAAATTCCCAGGTGCCATATTGCTACTCAGAGACCATCCCTGCTCCCACGGGGAAGGACGACGCCCAGCAGAAATCGGACATGGAGCTGCTTCGTTTTTCCCTGGTTCTCATCCAGTCCTGGCTGACCCCGGTGCAGTATCTAAGCAAGGTGTTCACAAACAACCTGGTTCTTGGCACCTCAGACAGAGTGTATGAAAAACTAAAGGACCTGGAAGAAGGGATCCAAGCTCTAATGAGGGAGCTGGACGACCGGAGCCCGCGGGGG---CCTCAGATCCTCAAACCCACCTACGAGAAGTTCGACGTCCACCCGCGTGGCGAG---GACGCGCTGCTCAAGAACTACGGCCTCCTGTCCTGCTTCAAGAAGGACCTGCACAAGGTGGAGACCTACCTGAAGGTGATGAAGTGCCGGCGCTACGGAGAGGGGAACTGCATCGTC
Corapipo_altera_1  ATGGCTCCAGGGTCCTGGTTTTCTCCTCTGGCCATTGCCCTGATCACTCTGGGACTGCAGTGGCCACAGCAA---GTTGCCACCTTCCCGGCCATGCCCCTTTCCAGCCTGTTTGCCAACGCTGTGCTGAGGGCTCAGCACCTTCACCTCCTGGCTGCAGAGACCTACAAGCAGTTTGAACGCAGCTATATTCCAGAGGACCAAAGACACACCAACAAAAATTCCCAGGTGCCATATTGCTACTCAGAGACCATCCCTGCTCCCACGGGGAAGGACGATGCCCAGCAGAAATCGGACATGGAGCTGCTTCGTTTTTCCCTGGTTCTCATCCAGTCCTGGCTGACCCCGGTGCAGTATCTAAGCAAGGTGTTCACAAACAACCTGGTTCTTGGCACCTCAGACAGAGTGTATGAAAAACTAAAGGACCTGGAAGAAGGGATCCAAGCTCTGATGAGGGAGCTGGAGGACCGGAGCCCACGGGGG---CTTCAGATCCTCAAACCCACCTACGAGAAGTTCGACGTCCACCCGCGCGGCGAG---GACGCGCTGCTCAAGAACTACGGCCTCCTGTCCTGCTTCAAGAAGGACCTGCACAAGGTGGAGACCTACCTGAAGGTGATGAAGTGCCGGCGCTACGGAGAGGGGAACTGCATCGTC
Neopelma_chrysocephalum_1  ATGGCTCCAGGGTCCTGGTTTTCTCCTCTGGCCATTGCCCTGATCACTCTGGGACTGCAGTGGCCACAGCAA---GTTGCCACCTTCCCGGCCATGTCCCTTTCCATCCTGTTTGCCAACGCTGTGCTGAGGGCTCAGCACCTTCACCTCCTGGCTGCAGAGACCTACAAGCAGTTTGAACGCAGCTATATTCCAGAGGACCAAAGACACACCAACAAAAATTCCCAGGTGGCATATTGCTACTCAGAGACCATCCCTGCTCCCACGGGGAAGGACGATGCCCAGCAGAAATCGGACATGGAGCTGCTTCGTTTTTCCCTGGTTCTCATCCAGTCCTGGCTGACCCCGGTGCAGTATCTAAGCAAGGTGTTCACAAACAACCTGGTTCTTGGCACCTCAGACAGAGTGTATGAAAAACTAAAGGACCTGGAAGAAGGGATCCAAGCTCTGATGAGGGAGCTGGAGGACCAGAGCCCGCGGGGG---CCCCAGATCCTCAAACCCACCTACGAGAAGTTCGACGTCCACCCGCGCGGCGAG---GACGCGCTGCTCAAGAACTACGGCCTCCTGTCCTGCTTCAAGAAGGACCTGCACAAGGTGGAGACCTACCTGAAGGTGATGAAGTGCCGGCGCTACGAAGAGGGGAACTGCATCGTC
Manacus_vitellinus_1  ATGGCTCCAGGCTCCTGGTTTTCTCCTCTGGCCATTGCCCTGATCACTCTGGGACTGCAGTGGCCACAGCAA---GTTGCCACCTTCCCGGCCATGCCCCTTTCCAGCCTGTTTGCCAACGCTGTGCTGAGGGCTCAGCACCTTCACCTCCTGGCTGCAGAGACCTACAAGCAGTTTGAACGCAGCTATATTCCAGAGGACCAAAGACACACCAACAAAAATTCCCAGGTGGCATATTGCTACTCAGAGACCATCCCTGCTCCCACGGGGAAGGACGACGCCCAGCAGAAATCGGACATGGAGCTACTCCGTTTTTCCCTGGTCCTCATCCAGTCCTGGCTGACCCCGGTGCAGTATCTAAGCAAGGTGTTCACAAACAACCTGGTTCTTGGCACCTCAGACAGAGTGTATGAAAAACTAAAGGACCTGGAAGAAGGGATCCAAGCTCTGATGAGGGAGCTGGAGGACCGGAGCCCGCGGGGG---CCCCAGATCCTCAAACCCGCCTACGAGAAGTTCGACGTCCACCCGCGCGGCGAG---GACGCGCTGCTCAAGAACTACGGCCTCCTGTCCTGCTTCAAGAAGGACCTGCACAAGGTGGAGACCTACCTGAAGGTGATGAAGTGCCGGCGCTACGGAGAGGGGAACTGCATCGTC
Lepidothrix_coronata_1  ATGGCTCCAGGGTCCTGGTTTTCTCTTCTGGCCATTGCCCTGATCACTCTGGGACTGCAGTGGCCACAGCAA---GTTGCCACCTTCCCGGCCATGCCCCTTTCCAGCCTGTTTGCCAACGCTGTGCTGAGGGCTCAGCACCTTCACCTCCTGGCTGCAGAGACCTACAAGCAGTTTGAACGCAGCTATATTCCAGAGGACCAAAGACACACCAACAAAAATTCCCAGGTGGCATATTGCTACTCAGAGACCATCCCTGCTCCCACGGGGAAGGACGACGCCCAGCAGAAATCGGACATGGAGCTGCTTCGTTTTTCCCTGGTTCTCATCCAGTCCTGGCTGACCCCGGTGCAGTATCTAAGCAAGGTGTTCACAAACAACCTGGTTCTTGGCACCTCAGACAGAGTGTATGAAAAACTAAAGGACCTGGAAGAAGGGATCCAGGCTCTGATGAGGGAGCTGGAGGACCGGAGCCCGCGGGGG---CCCCAGATCCTCAAACCCACCTACGAGAAGTTCGACGTCCACCCGCGCGGCGAG---GACGCGCTGCTCAAGAACTACGGCCTCCTGTCCTGCTTCAAGAAGGACCTGCACAAGGTGGAGACCTACCTGAAGGTGATGAAGTGCCGGCGCTACGGAGAGGGGAACTGCATCGTC
Pipra_filicauda_1  ATGGCTCCAGGGTCCTGGTTTTCTCCTCTGGCCATTGCCCTGATCACTCTGGGACTGCAGTGGCCACAGCAA---GTTGCCACCTTCCCGGCCATGCCCCTTTCCAGCCTGTTTGCCAACGCTGTGCTGAGGGCTCAGCACCTTCACCTCCTGGCTGCAGAGACCTACAAGCAGTTTGAACGCAGCTATATTCCAGAGGACCAAAGACACACCAACAAAAATTCCCAGGTGGCATATTGCTACTCAGAGACCATCCCTGCTCCCACGGGGAAGGACGACGCCCAGCAGAAATCGGACATGGAGCTGCTTCGTTTTTCCCTGGTTCTCATCCAGTCCTGGCTGACCCCGGTGCAGTACCTAAGCAAGGTGTTCACAAACAACCTGGTTCTTGGCACCTCAGACAGAGTGTATGAAAAACTAAAGGACCTGGAAGAAGGGATCCAAGCTCTGATGAGGGAGCTGGAGGACCGGAGCCCGCGGGGG---CCCCAGATCCTCAAACCCACCTACGAGAAGTTCGACGTCCACCCGCGCGGCGAG---GACGCGCTGCTCAAGAACTACGGCCTCCTGTCCTGCTTCAAGAAGGACCTGCACAAGGTGGAGACCTACCTGAAGGTGATGAAGTGCCGGCGCTACGGAGAGGGGAACTGCATCGTC
Chiroxiphia_lanceolata_2  ATGGCTCCAGGGTCCTGGTTGTCTCCTCTGGCCATCGCTGTGATCACGGTGGGGCTGCAGTGGGCACAGCCA---GCTGCCACCTTCCCAGCCATGCCCCTGGCCAGCCTGTTTGCCAACGCTGTGCTGAGGGCTCAGCACCTTCACCTCCTGGCTGCCGAGACCTACAAGGAGTTTGAACGCACCTACATTCCAGAGGACCAGAGGCACACAACCAAGAATTCCCAGGTGGCGTTTTGTTACTCGGAAATGATCCCTGCTCCCATGAAGAAGGATGATGCCCAGCAGAAATCCGACATGGAGCTTCTCCATTTCTCCCTGGCTCTCATCCAGTCCTGGCTGACCCCGGTGCAGTACCTGAGCAAGGTGTTCACAAACAACCTGGTTTTTGGCACCTCAGACAGAGTGTATGAAAAGCTAAAGGACCTGGAGGAAGGGATCCAGGCCCTGATGAGGGAGCTGGAGGACCGGAGCCCGCGGGGG---CCCCAGATCCTCAGGCCCACCTACGAGAAGTTCGACGTGCTGGTGCGCAGCGAG---GACGCGCTGCTGCACAACTACGGCCTGCTGGGCTGCTTCAAGAAGGACCTGCACAAGGTGGAGACCTACCTGAAGGTCATGAAGTGCCGGCGCTACGGGGACGGGAACTGCGCCGTT
Corapipo_altera_2  ATGGCTCCAGGGTCCTGGTTGTCTCCTCTGGCCATCGCTGTGATCACGGTGGGGCTGCAGTGGGCACAGCCA---GCTGCCACCTTCCCAGCCATGCCCCTGGCCAGCCTGTTTGCCAACGCTGTGCTGAGGGCTCAGCACCTTCACCTCCTGGCTGCCGAGACCTACAAGGAGTTTGAACGCACCTACATTCCAGAGGACCAGAGGCACACAACCAAGAATTCCCAGGTGGCGTTTTGTTACTCGGAAATGATCCCTGCTCCCATGAAGAAGGATGATGCCCAGCAGAAATCCGACATGGAGCTTCTCCGTTTCTCCCTGGCTCTCATCCAGTCCTGGCTGACCCCGGTGCAGTACCTGAGCAAGGTGTTCACAAACAACCTGGTTTTTGGCACCTCAGACAGAGTGTATGAAAAGCTAAAGGACCTGGAGGAAGGGATTCAGGCCCTGATGAGGGAGCTGGAGGACCGGAGCCCGCGGGGG---CCCCAGATCCTCAGGCCCACCTACGAGAAGTTCGACGTGCTGGTGCGCAGCGAG---GACGCGCTGCTGCACAACTACGGCCTGCTGGGCTGCTTCAAGAAGGACCTGCACAAGGTGGAGACCTACCTGAAGGTCATGAAGTGCCGGCGCTACGGGGACGGGAACTGCGCCGTT
Neopelma_chrysocephalum_2  ATGGCTCCAGGGTCCTGGTTGTCTCCTCTGGCCATCGCTGTGATCACGGTGGGGCTGCAGTGGGCACAGCCA---GCTGCCACCTTCCCAGCCATGCCCCTGGCCAGCCTGTTTGCCAACGCTGTGCTGAGGGCTCAGCACCTTCACCTCCTGGCTGCCGAGACCTACAAGGAGTTCGAACGCACCTACATTCCAGAGGACCAACGGCACACGACCAAGAATTCCCAGGCAGCGTTTTGTTACTCGGAAATGATCCCTGCTCCCATGAAGAAGGACGATGCCCAGCAGAAATCCGACATGGAGCTTCTCCGTTTCTCCCTGGCTCTCATCCAGTCCTGGCTGACCCCGGTGCAGTACCTGAGCAAGGTGTTCACAAACAACCTGGTGTTTGGCACCTCAGACAGAGTGTATGAGAAGCTAAAGGACCTGGAGGAAGGGATCCAGGCCCTGATGAGGGAGCTGGAGGACCGGAGCCCGCGGGGG---CCGCAGATCCTCAGGCCCACCTACGAGAAGTTCGACGTGCTGGTGCGCAGCGAG---GACGCGCTGCTGCACAACTACGGCCTGCTGGGCTGCTTCAAGAAGGACCTGCACAAGGTGGAGACCTACCTGAAGGTCATGAAGTGCCGGCGCTACGGGGACGGGAACTGCGCCGTC
Lepidothrix_coronata_2  ATGGCTCCAGGGTCCTGGTTCTCTCCTCTGGCCATTGCTGTGATCACGGTGGGGCTGCAGTGGGCACAGCCA---GCTGCCACCTTCCCAGCCATGCCCCTGGCCAGCCTGTTTGCCAACGCTGTGCTGAGGGCTCAGCACCTTCACCTCCTGGCTGCTGAGACCTACAAGGAGTTTGAACGCACCTACATTCCAGAGGAGCAAAGGCACACAACCAAGAATTCCCAGGTGGCGTTTTGTTACTCGGAAATGATCCCTGCTCCCATGAAGAAGGATGATGCCCAGCAGAAATCCGACATGGAGCTTCTCCGTTTCTCCCTGGCTCTCATCCAGTCCTGGCTGACCCCGGTGCAGTACCTGAGCAAGGTGTTCACAAACAACCTGGTTTTTGGCACCTCAGACAGAGTGTATGAAAAGCTAAAGGACCTGGAGGAAGGGATCCAGGCCCTGATGAGGGAGCTGGAGGACCGGAGCCCGCGGGGG---CCGCAGATCCTCAAGCCCACCTACGAGAAGTTCGACGTGCTGGTGCGCAGCGAG---GACGCGCTGCTGCACAACTACGGCCTGCTGGGCTGCTTCAAGAAGGACCTGCACAAGGTGGAGACCTACCTGAAGGTCATGAAGTGCCGGCGCTACGGGGACGGGAGCTGCGCCGTC
Manacus_vitellinus_2  ATGGCTCCAGGGTCCTGGTTCTCTCCTCTGGCCATCGCTGTGATCACGGTGGGGCTGCAGTGGGCACAGCCA---GCTGCCACCTTCCCAGCCATGCCCCTGGCCAGCCTGTTTGCCAACGCTGTGCTGAGGGCTCAACACCTTCACCTCCTGGCTGCCGAGACCTACAAGGAGTTCGAACGCACCTACATTCCAGAGGACCAAAGGCACACAACCAAGAATTCCCAGGTGGCGTTCTGTTACTCGGAAATGATCCCTGCTCCCATGAAAAAGGATGATGCCCAGCAGAAATCCGACATGGAGCTTCTCCGTTTCTCCCTGGCTCTCATCCAGTCCTGGCTGACCCCGGTGCAGTACCTGAGCAAGGTGTTCACAAACAACCTGGTTTTTGGCACCTCAGACAGAGTGTATGAAAAGCTAAAGGACCTGGAGGAAGGGATCCAAGCCCTGATGAGGGAGCTGGAGGACCGGAGCCCGCGGGGG---CCGCAGATCCTCAGGCCCACCTACGAGAAGTTCGACGTGCTGGTGCGCAGCGAG---GACGCGCTGCTGCACAACTACGGCCTGCTGGGCTGCTTCAAGAAGGACCTGCACAAGGTGGAGACCTACCTGAAGGTCATGAAGTGCCGGCGCTACGGGGACGGGAACTGCGCCGTT
Pipra_filicauda_2  ATGGCTCCAGGGTCCTGGTTCTCTCCTCTGGCCATCGCTGTGATCACGGTGGGGCTGCAGTGGGCACAGCCA---GCTGCCACCTTCCCAGCCATGCCCCTGGCCAGCCTGTTTGCCAACGCTGTGCTGAGGGCTCAGCACCTTCACCTCCTGGCTGCCGAGACCTACAAGGAGTTCGAACGCACCTACATTCCAGAGGACCAAAGGCACACGACCAAGAATTCCCAGGTGGCGTTTTGTTACTCGGAAATGATCCCTGCTCCCATGAAGAAGGATGATGCCCAGCAGAAATCCGACATGGAGCTTCTCCGTTTCTCCCTGGCTCTCATCCAGTCCTGGCTGACCCCGGTGCAGTACCTGAGCAAGGTGTTCACAAACAACCTGGTTTTTGGCACCTCAGACAGAGTGTATGAAAAGCTAAAGGACCTGGAGGAAGGGATCCAAGCCCTGATGAGGGAGCTGGAGGACCGGAGCCCGCGGGGG---CCGCCGATCCTCAGGCCCACCTACGAGAAGTTCGACGTGCTGGTGCGCAGCGAG---GACGCGCTGCTGCACAACTACGGCCTGCTGGGCTGCTTCAAGAAGGACCTGCACAAGGTGGAGACCTACCTGAAGGTCATGAAGTGCCGGCGCTACGGGGACGGGAACTGCGCCGTC
Tachuris_rubrigastra_2  ATGGCTCCAGGGTCCTGGTTCTCTCCTCTGGCCATCGCTGTGATCACTGTGGGGTTGCAGTGGACACAGCCA---GCTGCCACCTTCCCAGCCATGCCCCTGTCCAGCCTGTTTGCCAACGCTGTGCTGAGGGCTCAGCACCTTCACCTCCTGGCTGCTGAGACCTACAAGGAGTTCGAACGCACCTACATTCCAGAGGACCAAAGACACACAACCAAGAATTCCCAGCTAGCATTTTGTTACTCTGAAATGATCCCTGCTCCCATGAAGAAGGATGATGCCCAGCAGAAATCTGACATGGAGCTTCTCCGTTTCTCCCTGGTTCTCATCCAGTCCTGGCTGACCCCGGTGCAGTACCTGAGCAAGGTGTTCACAAACAACCTGGTTTTTGGCACCTCAGACAGAGTGTATGAAAAACTAAAGGACCTGGAAGAAGGGATCCAAGCCCTGATGAGAGAGCTGGAGGACCGGAGCCCGCGAGGC---CCCCAGATTCTCAGACCCACCTACGAGAAGTTTGACCTCCATGTGCGCAGTGAG---GATGCGCTGCTGCTCAACTATGGCCTCCTGGGCTGCTTCAAGAAGGACCTACACAAAGTGGAGACCTACCTGAAGGTCATGAAGTGCCGCCGCTACGGGGACGGGAACTGCACCATT
Cephalopterus_ornatus_2  ATGGCTCCAGGGTGCTGGTTCTCTCCTCTGGCCATCGCTGTGATTGCTGTGGGGCTGCAGTGGGCACAGCCA---GCTGCCACCTTCCCGGCCATGCCCCTGTCCAGCCTGTTTGCCAACGCTGTGCTGAGGGCTCAGCACCTTCACCTCCTGGCTGCTGAGACCTACAAGGAGTTCGAACGCACCTACATTCCAGAGGACCAAAGGCACACAACCAAGAATTCCCAGGTAGCATTTTGTTACTCGGAAATGATCCCTGCTCCCATGAAGAAGGATGATGCCCAGCAGAAATCCGACATGGAGCTTCTCCGTTTCTCCCTGGTTCTCATCCAGTCCTGGCTGACCCCGGTGCAGTACCTGAGCAAGGTGTTCACAAACAACCTGGTTTTTGGCACCTCAGACAGAGTGTATGAAAAGCTAAAGGACCTGGAAGAAGGGATCCAAGCCCTGATGAGGGAGCTGGAGGACCGGAGCCCGCGGGGG---CTCCAGCTCCTCCGACCCACATACGAGAAGTTCGACATCCACGTGCGCAGCGAG---GACGCGCTGCTGCTCAACTACAGCCTCCTGGGCTGCTTCAAGAAGGACCTGCACAAGGTGGAGACCTACCTGAAGATCATGAAGTGCCGGCGCTATGGGGACGGCAGCTGCACCGTC
Pachyramphus_minor_2  ATGGCTCCAGGGTCCTGGTTGTCTCCCCTGGCCATCGCTGTGATCGCTGTGGGGCTGCAGTGGGCACAGCCA---GCTGCCACCTTCCCAGCCATGCCCCTGTCCAGCCTGTTTGCCAACGCTGTGCTGAGGGCTCAGCACCTTCACCTCCTGGCTGCTGAGACCTACAAGGAGTTTGAACGCACCTACATTCCAGAGGACCAAAGGCACACAACCAAGAATTCCCAGGTAGCGTTTTGTTACTCGGAGATGATCCCTGCTCCCATGAAGAAGGATGATGCCCAGCAGAAATCCGACATGGAGCTTCTCCGCTTCTCCCTGGTTCTCATCCAGTCCTGGCTGACCCCGGTGCAGTATCTAAGCAGGGTGTTCACCAACAACCTGGTTCTTGGCACCTCAGACAGAGTGTATGAAAAGCTAAAGGACCTGGAAGAAGGGATCCAAGCTCTGATGAGGGAGCTGGAGGACCGGAGCCCGCGGGGC---CCCCAGATCCTCAGACCCACCTACGAGAAGTTCGACATCCACGTGCGCAGCGAG---GACGCGCTGCTGCTCAACTACGGCCTCCTGGGCTGCTTCAAGAAGGACCTGCACAAGGTGGAGACCTACCTGAAGGTCATGAAGTGCCGGCGCTACGGGGACGGGAACTGCACCGTT
Piprites_chloris_2  ATGGCTCCAGGGTCCTGGCTCTCTCCTCTGGCCATCGCTGTGATCGCTGTGGGGCTGCAGTGGGCACAGCCA---GCCGCCACCTTCCCGGCCATGCCCCTGTCCAGCCTGTTTGCCAACGCTGTGCTGAGGGCTCAGCACCTTCACCTCCTGGCTGCTGAGACCTACAAGGAGTTCGAACGCACCTACATCCCAGAGGACCAAAGGCACACAACCAAGAATTCCCAGGTGGCATTTTGTTACTCAGAAATGATCCCTGCTCCCATGAAGAAGGATGATGCCCAACAGAAATCCGACATGGAGCTCCTCCGTTTCTCCCTGGTTCTCATCCAGTCCTGGCTGACCCCGGTGCAGTACCTGAGCAGGGTGTTCACAAACAACCTGGTTTTTGGCACCTCAGACAGAGTGTATGAAAAGCTAAAGGACCTGGAAGAAGGGATCCAAGCCCTGATGAGGGAGCTGGAGGACCGGAGCCCACGGGGG---GCCCAGATCCTCAGACCCACCTACGAGAAGTTCGACCTCCACGTGCGCAGCGAG---GACGCGCTGCTGCTCAACTACGGCCTCCTGGGCTGCTTCAAGAAGGACCTGCACAAGGTGGAGACCTACCTGAAGGTCATGAAGTGCCGGCGCTATGGGGACGGGAACTGCACCGTT
Mionectes_macconnelli_2  ATGGCTCCAGGGTCCTGGTTCTCTCCTCTGGCCATCGCTGTGATCGCTGTGGGGCTGCAGTGGGCACAGCCA---GCTGCCACCTTCCCAGCCATGCCCCTGTCCAGCCTGTTTGCCAACGCTGTGCTGAGGGCTCAGCACCTTCACCTCCTGGCTGCTGAGACCTACAAGGAGTTCGAACGAACCTACATTCCAGAGGACCAAAGGCACACAACTAAGAATTCCCAGGTAGCGTTTTGTTACTCGGAAATGATCCCTGCTCCCATGAAGAAGGATGATGCCCAGCAGAAATCCGACATGGAGCTTCTCCGTTTCTCTCTGGTTCTCATCCAGTCCTGGCTGACCCCGGTGCAGTACCTGAGCAAGGTGTTCACAAACAACCTGGTTTTTGGCACCTCAGACAGAGTTTACGAAAAGCTAAAGGACCTGGAAGAAGGGATCCAAGCCCTGATGAGGGAGCTGGAGGACCGGAGCCCGCGGGGC---CCCCAGATCCTCAGACCCACCTACGAGAAATTCGACCTCCACGTGCGCAGCGAG---GACGCGCTGCTGCTCAACTACGGCCTCCTGGGCTGCTTCAAGAAGGACCTGCACAAGGTGGAGACCTACCTGAAGGTCATGAAGTGCCGGCGCTACGGGGACGGGAATTGCACTGTT
Empidonax_traillii_2  ATGGCTCCAGGGTCCTGGTTCTCTCCTCTGGCCATCGCTGTGATCGCTGTGGGGCTGCAGTGGGCACAGCCA---GCTGCCACCTTCCCGGCCATGCCCCTGTCCAGCCTGTTTGCCAACGCTGTGCTGAGGGCTCAGCACCTTCACCTCCTGGCTGCTGAGACCTACAAGGAGTTCGAACGCACCTACATTCCAGAGGACCAAAGGCACACAACCAAGAATTCCCAGATAGCATTTTGTTACTCGGAAATGATCCCTGCGCCCATGAAGAAGGATGATGCCCAGCAGAAATCCGACATGGAGCTTCTCCGTTTCTCCCTGGTTCTCATCCAGTCCTGGCTGACCCCGGTGCAGTACCTGAGCAAGGTGTTCACAAACAACCTGGTTTTTGGCACCTCAGACAGAGTGTATGAAAAGCTAAAGGACCTGGAAGAAGGGATCCAAGCCCTGATGAGGGAGCTGGAGGACCGGAGCCCGCGGGGC---CCGCAGATCCTCAGACCCAGCTACGAGAAGTTCGACCTGCACGTGCGCAGCGAG---GACGCGCTGCTGCTCAACTACGGCCTCCTGGGCTGCTTCAAGAAGGACCTGCACAGGGTGGAGACCTACCTGAAGGTCATGAAGTGCCGGCGCTATGGGGACGGGAACTGCACCGTT
Tyrannus_savana_2  ATGGCTCCAGGGTCCTGGTTCTCTCCTCTGGCCATCGCTGTGATCGCTGTGGGGCTGCAGTGGGCACAGCCA---GCTGCCACCTTCCCGGCCATGCCCCTGTCCAGCCTGTTTGCCAACGCTGTGCTGAGGGCTCAGCACCTTCACCTCCTGGCTGCTGAGACCTACAAGGAGTTCGAACGCACCTACATTCCAGAGGACCAAAGGCACACGACCAAGAATTCCCAGATAGCATTTTGTTACTCGGAAATGATCCCTGCTCCCATGAAGAAGGACGATGCCCAGCAGAAATCCGACATGGAGCTTCTCCGTTTCTCCCTGGTTCTCATCCAGTCCTGGCTGACCCCGGTGCAGTACCTGAGCAAGGTGTTCACAAACAACCTGGTTTTTGGCACCTCAGACAGAGTGTACGAAAAGCTAAAGGACCTGGAAGAAGGGATCCAAGCCCTGATGAGGGAGCTGGAGGACCGGAGCCCGCGGGGC---CCGCAGATCCTCAGACCCACCTACGAGAAGTTCGACCTGCACGTGCGCAGCGAG---GACGCGCTGCTGCTCAACTACGGCCTCCTGGGCTGCTTCAAGAAGGACCTGCACAGGGTGGAGACCTACCTGAAGGTCATGAAGTGCCGGCGCTACGGGGACGGGAACTGCACCGTT
Oxyruncus_cristatus_2  ATGGCTCCAGGGTCCTGGTTCTCTCCTCTGGCCATCGCTGTGATCGCTGTGGGGCTGCAGTGGGCACAGCCA---GCTGCCACCTTCCCAGCCATGCCCCTTTCCAGCCTGTTTGCCAATGCTGTGCTGAGGGCTCAGCACCTTCACCTCCTGGCTGCCGAGACCTACAAGGAGTTCGAACGCACCTACATTCCAGAGGACCAAAGGCACACAACCAAGAATTCCCAGGTAGCATTTTGTTACTCGGAAATGATCCCTGCTCCCATGAAGAAGGATGATGCCCAGCAGAAATCCGACATGGAGCTTCTCCGTTTCTCCCTGGTTCTCATCCAGTCCTGGCTGACCCCGGTGCAGTACCTGAGCAAGGTGTTCACAAACAACCTGGTTTTTGGCACCTCAGACAGGGTGTATGAAAAGCTAAAGGACCTGGAAGAAGGGATCCAAGCCCTGATGAGGGAGCTGGAGGACCGGAGCCCGCGCGGG---CCCCAGATCCTCAGACCCACCTACGAGAAGTTCGACATCCACGTGCGCAGCGAG---GACGCGCTGCTGCTCAACTACGGCCTCCTGGGCTGCTTCAAGAAGGACCTGCACAAGGTGGAGACCTACCTGAAGGTCATGAAGTGCCGGCGCTACGGGGACGGGAACTGCGCCGTT
Neopipo_cinnamomea_2  ATGACTCCAGGGTCCTGGTTCTCTCCTCTGGCCATCGCTGTGATCACTGTGGGGCTGCAGTGGGCACAGCCA---GCTGCCACCTTCCCAGCCATGCCCCTGTCCAGCCTGTTCACCAACGCTGTGCTGAGGGCTCAGCACCTTCACCTCCTGGCTGCTGAGACCTACAAGGAGTTCGAACGCACCTACATTCCAGAGGACCAAAGGCACACAACCAAGAATTCCCAGGTAGCATTTTGTTACTCGGAAATGATCCCTGCTCCCATGAAGAAGGATGATGCCCAGCAGAAATCCGACATGGAGCTTCTCCGTTTCTCCCTGGTTCTCATCCAGTCCTGGCTGACCCCGGTGCAGTACCTGAGCAAGGTGTTCACAAACAACCTGGTTTTTGGCACCTCAGACAGAGTGTATGAAAAGCTAAAGGACCTGGAAGAAGGGATCCAAGCCCTGATGAGGGAGCTGGAGGACCGGAGCCCACGGGGC---CCCCAGATCCTCAGACCCGCCTACGAGAAGTTCGACCTCCACGTGCGCAGCGAG---GACGCGCTGCTGCTCAACTACGGCCTCCTGGGCTGCTTCAAGAAGGACCTGCACAAGGTGGAGACTTACCTGAAGGTCATGAAGTGCCGGCGCTACGGGGACGGGAACTGCACCGTT
Serilophus_lunatus_2  ATGGCTCCAGGGTCCTGGTTCTCTCCTCTGGCCATTGCTGTGATCACTCTGGGCCTGCAGTGGCCACAGCAG---GCTGCCACCTTCCCGGCCGTGCCCCTTTCCAGGCTGTTTGCCAATGCTGTGCTGAGGGCTCAACACCTTCACCTCCTGGCTGCCGAGACCTACAAGGAGTTTGAGCGCAGCTATATTCCAGAGGACCAAAGACACACAAACAAGAATTCCCAGGCAGCATTTTGTTACTCAGAAACCATCCCTGCTCCCATGAAGAAGGATGATGCCCAGCAGAAATCAGACATGGAGCTGCTCCGGTTTTCCCTGGTTCTCATCCAGTCCTGGCTGACCCCGGTGCAGTACCTGAGCAAGGTGTTCACAAACAACCTGGTTTTTGGCACCTCAGACAGAGTGTTTGAAAAGCTAAAGGACCTGGAAGAAGGGATCCAGGCTCTGATGAGAGAGCTGGAGGACCGGAGCCCCCGGGGT---CTCCAGATCCTCAAGCCCACCTACGACAAATTTGACATCCACCTGCGCAGCGAG---GACGCGCTGCTCCAGAACTACAGCCTCTTGTCCTGCTTCAAGAAGGACCTGCACAAGGTGGAGACCTACCTGAAGATGATCAAGTGCCGGCGCTACGGAGAGGGGAACTGCAACGTT
Pitta_sordida_2  ATGGCTCCAGGCTCCTGGTTCTCTCCTCTGGCCATTGCTGTGATCACTGTGGGACTGCAGTGGCCTCAGCAG---GCTGCCACCTTCCCGGCCGTGCCCCTTCCCAGCCTGTTCGCCAACGCTGTGCTGAGGGCCCAGCACCTTCACCTCCTGGCTGCCGAGACCTACAAGGAGTTTGAACGCACCTATATTCCAGAGGACCAAAGGCACACAAACAAGAATTCCCAAGCAGCATTTTGTTACTCGGAAACCATCCCTGCTCCCATGAAGAAGGATGATGCCCAGCAGAAATCAGACATGGAGCTGCTTCGGTTTTCCCTGGTTCTCATCCAGTCCTGGCTGAGCCCGGTGCAGTACCTGAGCAAGGTGTTCACAAACAACCTGGTTTTTGGCACCTCAGACAGAGTGTTTGAAAAGCTAAAGGACCTGGAAGAAGGGATCCAAGCTCTGATGAGGGAGCTGGAGGACCGGAGCCCGTGGGGT---CCTCAGATCCTGAAACCTGCCTACGAGAAATTCGACATCCACCTGCGAAGCGAG---GACGCGCTGCTCCAGAACTACGGCCTCTTGTCCTGCTTCAAGAAGGACCTGCACAAGGTGGAGACCTACCTGAAGGTGCTGAAGTGCCGGCGCTATGGGGAGGGGAACTGCAACGTT
Sapayoa_aenigma_2  ATGGCTCCAGGGTCCTGGTTCTCTCCTCTGGCCATTGCTGTGCTCACTCTGGGACTGCAGTGGCCACAGCAG---GCTGCCACCTTCCCGGCCATGCCCCTTTCCAGCCTATTTGCCAACGCTGTGCTGAGGGCTCAGCACCTTCACCTCCTGGCTGCTGAGACCTACAAGGAATTTGAACGTACCTATATTCCAGAGGACCAAAGGCACACAAACAAGAATTCCCAGGCAGCGTTTTGTTACTCGGAAACCATCCCTGCTCCCATGAAGAAGGATGATGCGCAGCAGAAATCAGACATGGAGCTGCTTCGGTTTTCCCTGGTTCTCATCCAGTCCTGGCTGACCCCGGTGCAGTACCTGAGCAAGGTGTTCACAAACAACCTGGTTTTCGGCACCTCGGACAGAGTGTTTGAAAAGCTAAAGGACCTGGAAGAAGGAATCCAAGCTCTGATGAGGGAGCTGGACGACCGGAGCCTGCGGGGT---CCTCAGATCCTCAAACCCACCTACGAGAAATTCGACATCCACGTGCGCAGCGAG---GATGCGCTGCTCCAGAACTACGGCCTGCTGTCCTGCTTCAAGAAAGACCTGCACAAGGTGGAGACCTACCTGAAGGTGATGAAGTGCCGGCGCTACGGAGAGGGGAACTGCAATGTT
Sakesphorus_luctuosus_2  ATGGCTCCAGGGTCCTGGTTTTCTCCTCTGGCCATTGCCATGATCTCTCTGGGGCTGCAGTGCCCACAGCCA---GGTGCCACCTTCCCAGCCATGCCCCTCTCCAGCCTCTTTGCCAACGCTGTGCTGAGGGCTCAGCACCTTCACCTTCTGGCTGCCGACACCTACAAGGAGTTCGAACGCACCTACATTCCAGAGGACCAAAGGCACACAAACAAGAATTCCCAGGGAGCATTTTGTTACTCAGAAACCATCCCTGCTCCCATGAAAAAGGATGATGCCCAGCAGAAATCGGACATGGAGCTGCTTCGGATCTCGCTGGTTCTCATCCAGTCCTGGCTGAGCCCAGTGCAGTACCTCAGCAAGGTGTTCCCAAACAACCTGGTTTTCGGCACCTCAGACAGAGTGTACGAGAAGCTAAAGGACCTGGAGGAAGGGATCCAAGCTCTCATGAGGGAACTGGAGGACCGGAGCCCACGGAGT---CCCCAGATCCTCAAACCCACCTACGAGAAGTTCGACATCCACCTGCGCAGTGAG---GACGCTCTGCTGCAGAACTACGGCCTCCTGTCCTGCTTCAAGAAGGACCTGCACAAGGTGGAGACCTACCTGAAGGTGCTGAAGTGCCGGCGCTACGGAGAGGGGAACTGCACTGTG
Grallaria_varia_2  ATGGCTCCAGGGTCCTGGTTCTCCCCTCTGGCCATCGCCGTGATGACGGTGGGGCTGCAGTGGCCACAGCCA---GCTGCCACCTTCCCGGCCATGCCCCTGTCCAGCCTGTTTGCCAACGCTGTGCTGAGGGCTCAGCACCTTCACCTCCTGGCTGCCGAGACCTACAAGGAGTTTGAACGCACCTATATTCCAGAGGAGCAAAGGCACACAAATAAGAATTCCCAGGTGGCATTTTGTTACTCGGAAACCATCCCTGCTCCCATGAAAAAGGATGATGCCCAGCAGAAATCAGACATGGAGCTGCTGCGGATTTCCCTGGTTCTCATCCAGTCCTGGCTGACCCCGGTGCAGTACCTCAGCAAGGTGTTCACAAACAACCTGGTTTTCGGCACCTCAGACAGAGTGTATGAGAAGCTAAAGGACCTGGAAGAAGGGATCCAAGCTCTGATGAGGGAGCTGGAGGACCGGAGCCCGCGGGGT---CCCCAGATCCTCAAACCCACCTACGAGAAGTTCGACGCCCACCCGCGCAGCGAG---GACGCGCTGCTCAAGAACTACGGCCTCCTGTCCTGCTTCAAGAAGGACCTGCACAAGGTGGAGACCTACCTGAAGGTGATGAAGTGCCGGCGCTACGGGGAGGGCAACTGCACCGTT
Sclerurus_mexicanus_2  ATGGCTCCAGGGTCGTGGTTTCCTCCTCTGGCCATTGCCGTGATCACCGTGGGGCTGCAGTGGCCACAGCCA---GCTGCCACCTTCCCGGCCATGCCCCTGTCCAGCCTGTTTGCCAACGCTGTGCTGAGGGCTCAGCACCTTCACCTCCTGGCTGCCGAGACCTACAAGGAGTTTGAACGCACCTATATTCCAGAGGACCAAAGGCACACAAACAAGAACTCCCAGGTAGCATTTTGTTACTCGGAAACCATCCCTGCTCCCATGAAAAAGGATGATGCCCAGCAGAAATCGGACACGGAGCTGCTTCGGATTTCCCTGGGTCTCATCCAGTCCTGGCTGACCCCGGTGCAGTACCTAAGCAAGGTGTTCACAAACAACCTGGTTTTTGGCACCTCAGACAGAGTGTATGAAAAGCTAAAGGACCTGGAAGAAGGGATCCAGGCTCTGATGAGGGAGCTGGAGGACCGGAGCCCGCGGGGT---CCCCAGATCCTCAAACCCACCTACGAGAAATTCGACATCCACCTGCGCAGCGAG---GACGCGCTGCTGCAGAACTACGGCCTCCTGTCCTGCTTCAAGAAGGACCTGCACAAGGTGGAGACCTACCTGAAGGTGATGAAGTGCCGGCGCTACGGAGAGGGAAACTGCTCCGTT
Campylorhamphus_procurvoides_2  ATGGCTCCAGGGTCATGGTTTCCTCCTCTGGCCATTGCTGTGATCACTGTGGGGCTGCAGTGGCCACAGCCA---GCTGCCACCTTCCCAGCCATGCCCCTTTCCAGCCTGTTTGCCAACGCTGTGCTGAGGGCTCAGCACCTTCACCTCCTGGCTGCCGAGACCTACAAGGAGTTCGAACGCACCTATATTCCAGAGGACCAAAGGCACACAAACAAGAATTCCCCGGTAGCATTTTGTTACTCGGAAACCATCCCTGCTCCCATGAAAAAGGATGATGCCCAGCAGAAATCAGACATGGAGCTGCTTCGGATTTCCCTGGTTCTCATCCAGTCCTGGCTGACCCCAGTGCAGTACCTAAGCAAGGTGTTCACAAACAACCTGGTTTTTGGCACCTCAGACAGAGTGTATGAAAAGCTAAAGGACCTGGAAGAAGGGATCCAGGCTATGATGAGGGACCTGGAGGACCGGAGCCCACGGGGT---CCCCAGATCCTCAAACCCACCTACGAGAAATTCGACATCCACCTGCGCAGCGAG---GACGCGCTGCTGCAGAACTACGGCCTCCTGTCCTGCTTCAAGAAGGACCTGCACAAGGTGGAGACCTACCTGAAGGTGATGAAGTGCCGGCGCTACGGAGAGGGGAACTGCTCTGTT
Furnarius_figulus_2  ATGGCTCCAGGGTCATGGTTTCCTCCTCTGGCCATTGCTGTGATCACCGTGGGGCTGCAGTGGCCACAGCCA---GCTGCCACCTTCCCAGCCATGCCCCTGTCCAGCCTGTTTGCCAACGCTGTGCTGAGGGCTCAGCACCTTCACCTCCTGGCTGCCGAGACCTACAAGGAGTTCGAACGCACCTATATTCCAGAGGACCAAAGGCACACAAACAAGAATTCCCAGGGAGCATTTTGTTACTCGGAAACCATTCCTGCTCCCATGAAAAAGGATGATGCCCAGCAGAAATCGGACATGGAGCTGCTTCGGATTTCCCTGGTTCTCATCCAGTCCTGGCTGACCCCGGTGCAGTACCTAAGCAAGGTGTTCACAAACAACCTGGTTTTTGGCACCTCAGACAGAGTGTATGAAAAGCTAAAGGACCTGGAAGAAGGGATCCAGGCTCTGATGAGGGAGCTGGAGGACCGGAGCCCACGGGGT---CCCCAGATCCTCAAACCCACCTACGAGAAGTTCGACATCCACCTACGCAGCGAG---GATGCGCTGCTGCAGAACTATGGCCTCCTGTCCTGCTTCAAGAAGGACCTGCACAAGGTGGAGACCTACCTGAAAGTGATGAAGTGCCGGCGCTATGGAGAGGGGAACTGCTCTGTT
Coturnix_japonica  ATGGCTCCAGGCTCGTGGTTTTCTCCTCTCCTCCTCACTGTGGTCACGCTGGGACTGCCATGGGGAGCT------GCGGCCACCTTCCCTGCCATGCCCCTCTCCAACCTGTTTGCCAACGCTGTGCTGAGGGCTCAGCACCTCCACCTCCTGGCTGCCGAGACATACAAAGAGTTTGAACGTACCTACATCCCAGAGGACCAGAGATACACCAACAAAAACTCCCAGGCTGCTTTTTGTTACTCAGAAACCATCCCAGCTCCCACGGGGAAGGATGACGCCCAGCAGAAGTCGGACATGGAGCTGCTTCGGTTTTCATTGGTTCTCATCCAGTCCTGGCTGACCCCCGTGCAATACCTCAGCAAGGTGTTCACCAACAATTTGGTTTTCGGCACCTCAGACAGAGTGTTTGAGAAACTAAAGGACCTGGAAGAAGGGATCCAAGCCCTGATGAGGGAGGTGGAGGACCGCAGCCCGCGGGGT---CCGCAGCTCCTCAGACCCACCTACGACAAGTTCGACATCCACCTTCGTAACGAG---GACGCCCTGCTGAAGAACTACGGGCTGCTGTCCTGCTTCAAGAAGGACCTGCACAAAGTGGAGACCTACCTGAAGGTGATGAAGTGCCGGCGCTTCGGGGAGAGCAACTGCACCATA
Meleagris_gallopavo  ATGGCTCCAGGCTCGTGGTTTTCTCCTCTCCTCATTGCTGTGGTCACGCTGGGACTG------CCGCAGGGAGCTGCTGCCACCTTCCCTACCATGCCCCTCTCCAACCTGTTCACCAACGCTGTGCTGAGGGCTCAGCACCTCCACCTCCTGGCTGCTGAGACATACAAAGAGTTCGAACGCACCTATATTCCGGAGGACCAGAGGTACACCAACAAAAACTCCCAGGCTGCATTTTGTTACTCAGAAACCATCCCAGCTCCCACAGGGAAGGATGATGCCCAGCAGAAATCGGACATGGAGCTGCTTCGGTTTTCACTGGTTCTCATCCAGTCCTGGCTGACCCCCATGCAATACCTAAGCAAGGTGTTCACAAACAATTTGGTTTTCGGCACCTCAGACAGAGTGTTTGAGAAACTAAAGGACCTGGAAGAAGGGATCCAAGCCCTGATGAGGGAGTTGGAGGATCGCAGCCCGCGGGGC---CCGCAGCTCCTCAGACCCACCTACGACAGGTTCGACATCCACCTGCGCAGCGAG---GACGCCCTGCTGAAGAACTACGGCTTGCTGTCCTGCTTCAAGAAGGACCTGCACAAAGTGGAGACCTACCTGAAGGTGATGAAGTGCCGGCGCTTCGGGGAGAGCAACTGCAACATC
Chrysolophus_pictus  ATGGCTCCAGGTTTGTGGTTTTCTCCTCTCCTCATTGCTGTGGTCACGCTGGGACTG------CCTCAGGGAGCTGCTGCCACCTTCCCTGCCATACCCCTCTCCAGCCTGTTTGCCAACGCTGTGCTGAGGGCTCAGCACCTCCACCTCCTGGCTGCTGAGACGTACAAAGAGTTCGAACGCACCTATATTCCAGAGGACCAGAGGTACACCAACAAAAACTCCCAGGCTGCATTTTGTTACTCAGAAACCATCCCAGCTCCCACAGGGAAGGATGACGCCCAGCAGAAATCGGACATGGAGCTGCTTCGGTTTTCACTGGTTCTCATCCAGTCCTGGCTGACTCCCGTGCAATACCTAAGCAAGGTGTTCACAAACAATTTGGTTTTTGGCACCTCAGACAGAGTGTTTGAGAAACTAAAGGACCTGGAAGAAGGGATCCAAGCCCTGATGAGGGAGTTGGAGGATCGCAGCCCGCGGGGC---CCGCAGCTCCTCAGACCCTCCTACGACAGGTTCGACATCCACCTGCGCAGCGAG---GACGCCCTGCTGAAGAACTACGGCCTGCTGTCCTGCTTCAAGAAGGACCTGCACAAAGTGGAGACCTACCTGAAGGTGATGAAGTGCCGGCGCTTCGGGGAGAGCAACTGCAACATC
Phasianus_colchicus  ATGGCTCCAGGCTTGTGGTTTTCTCCTCTCCTCATTGCTGTGGTCACGCTGGGACTG------CCTCAGGGAGCTGCTGCCACCTTCCCTGCCATACCCCTCTCCAGCCTGTTTGCCAACGCTGTGCTGAGGGCTCAGCACCTCCACCTCCTGGCTGCTGAGACGTACAAAGAGTTCGAACGCACCTATATTCCAGAGGACCAGAGGTACACCAACAAAAACTCCCAGGCTGCATTTTGTTACTCAGAAACCATCCCAGCTCCCACAGGGAAGGATGACGCCCAGCAGAAATCGGACATGGAGCTGCTTCGGTTTTCACTGGTTCTCATCCAGTCCTGGCTGACCCCTGTGCAGTACCTAAGCAAGGTGTTCACAAACAATTTGGTTTTTGGCACCTCAGACAGAGTGTTTGAGAAACTAAAGGACCTGGAAGAAGGGATCCAAGCCCTGATGAGGGAGTTGGAGGATCGCAGCCCGCGGGGC---CCGCAGCTCCTCAGACCCTCCTACGACAGGTTCGACATCCACCTGCGCAGCGAG---GACGCCCTGCTGAAGAACTACGGCCTGCTGTCCTGCTTCAAGAAGGACCTGCACAAAGTGGAGACCTACCTGAAGGTGATGAAGTGCCGGCGCTTCGGGGAGAGCAACTGCAACATC
Gallus_gallus  ATGGCTCCAGGCTCGTGGTTTTCTCCTCTCCTCATCGCTGTGGTCACGCTGGGACTG------CCGCAGGAAGCTGCTGCCACCTTCCCTGCCATGCCCCTCTCCAACCTGTTTGCCAACGCTGTGCTGAGGGCTCAGCACCTCCACCTCCTGGCTGCCGAGACATATAAAGAGTTCGAACGCACCTATATTCCGGAGGACCAGAGGTACACCAACAAAAACTCCCAGGCTGCGTTTTGTTACTCAGAAACCATCCCAGCTCCCACGGGGAAGGATGACGCCCAGCAGAAGTCAGACATGGAGCTGCTTCGGTTTTCACTGGTTCTCATCCAGTCCTGGCTCACCCCCGTGCAATACCTAAGCAAGGTGTTCACGAACAACTTGGTTTTTGGCACCTCAGACAGAGTGTTTGAGAAACTAAAGGACCTGGAAGAAGGGATCCAAGCCCTGATGAGGGAGCTGGAGGACCGCAGCCCGCGGGGC---CCGCAGCTCCTCAGACCCACCTACGACAAGTTCGACATCCACCTGCGCAACGAG---GACGCCCTGCTGAAGAACTACGGCCTGCTGTCCTGCTTCAAGAAGGATCTGCACAAGGTGGAGACCTACCTGAAGGTGATGAAGTGCCGGCGCTTCGGAGAGAGCAACTGCACCATC
Numida_meleagris  ATGGCTCCAGGCTCGTGGTTTTCTCCTCTCCTCATTGCTGTGGTCACGCTGGGATTGCAGCGGCCGCAGGAAACTGCTGCCACCTTCCCGGCCATGCCCCTCTCCAACCTGTTTGCCAACGCTGTGCTGAGGGCTCAGCACCTCCACCTCCTGGCTGCCGAGACATACAAAGAGTTCGAACGCACCTACATTCCGGAGGACCAGAGGTACACCAACAAAAACTCCCAGGCTGCATTTTGTTACTCAGAAACCATCCCAGCTCCCACGGGGAAGGATGACGCCCAGCAGAAGTCAGATATGGAGCTTCTTCGGTTTTCACTGGTTCTCATCCAGTCCTGGCTGACCCCCGTGCAATACCTAAGCAAGGTGTTCACAAACAATTTGGTTTTTGGCACCTCAGACAGAGTGTTTGAGAAACTAAAGGACCTGGAAGAAGGGATCCAAGCCCTGATGAGGGAGCTGGAGGACCGCAGCCCGCGGGGC---CCGCAGCTCCTCAGACCCACCTACGACAAGTTCGACATCCACCTGCGCAACGAG---GACGCCGTGCTGAAGAACTACGGCCTGCTGTCCTGCTTCAAGAAGGACCTGCACAAGGTGGAGACCTACCTGAAGGTGATGAAGTGCCGGCGCTTCGGGGAGAGCAACTGCACCATC
Eudromia_elegans  ATGGCTCCAGGGTCGTGGTTTTCTCCTCTCTTCATCGCCGTGATCACACTGGGTTTGCAGTGGCCACAGGAA---GCGGCAACCTTCCCAGCCATGCCCCTTTCCAACCTGTTTGCCAACGCCGTGCTGCGGGCTCAGCACCTTCACCTCCTGGCTGCCGAGACATACAAAGAGTTTGAACGCACCTACATTCCAGAGGACCAGAGACACGCCAACAAAAATTCCCAGTCAGCATTTTGTTACTCGGAAACCATTCCTGCTCCCACAGGGAAGGATGACGCCCAGCAAAAATCAGACATGGAGCTTCTCCGGTTTTCACTGGTTCTCATCCAGTCCTGGCTGGCTCCAGTGCAATACCTGAGCAAGGTGTTCACAAACAATCTGGTTTTTGGCACCTCAGATAGAGTCTATGAGAAACTAAAGGACCTAGAAGAAGGGATCCAAGCTCTGATGAGGGAGCTGGACGAGCGGAGCCCGCGCGGG---CCGCCGCTCCTCAGATCCACCTACGACAAGTTCGACCTCCACCTGCGCAGCGAG---GACGCCCTGCTCAAGAACTACGGGCTGCTCTCCTGCTTCAAGAAGGACCTGCACAAGGTGGAGACCTACCTGAAGGTCATGAAGTGCCGCCGCTTCGGCGAGAGCAACTGCGCCATC
Nothoprocta_perdicaria  ATGGCTCCAGGGTCGTGGTTTTCTCCTCTCTTCATCGCGGTGATCGCACTGGGATTGCAGTGGCCACAGGAA---GCTGCAACCTTCCCGGCCATGCCCCTTTCCAACCTGTTTGCCAACGCCGTGCTGAGGGCTCAGCACCTTCACCTCCTGGCTGCCGAGACGTACAAAGAGTTCGAACGCACCTACATTCCGGACGACCAGAGACACGCCAACAAAAATTCCCAGGCAGCATTTTGTTACTCGGAAACCATTCCTGCTCCCACAGGGAAGGACGATGCCCAGCAGAAATCAGACATGGAGCTTCTTCGTTTTTCRCTGGTTCTTATCCAGTCCTGGTTGACTCCGGTGCAATACCTGAGCAAGGTGTTCACAAACAATCTGGTTTTTGGCACCTCAGACAGAGTCTATGAAAAACTGAAGGACCTAGAAGAAGGGATCCAAGCTCTGATGAGGGAGCTGGATGACCGGAGCCCGCGGGGG---CCGCCGCTCCTCAGATCCACCTACGACAAATTCGACATCCACCTGCGCAGCGAG---GACGCCCTGCTCAAGAACTACGGGCTGCTCTCCTGCTTCAAGAAGGACCTGCACAAGGTGGAGACCTACCTGAAGGTGATGAAGTGCCGCCGCTTCGGCGAGAGCAACTGCACCATC
Nothoprocta_ornata  ATGGCTCCAGGGTCGTGGTTTTCTCCTCTCTTCATCGTGGTGATCGCACTGGGATTGCAGTGGCCACGGGAA---GCTGCAACCTTCCCGGCCATGCCCCTTTCCAACCTGTTTGCCAACGCCGTGCTGAGGGCTCAGCACCTTCACCTCCTGGCTGCTGAGACGTACAAAGAGTTTGAACGCACCTACATTCCAGAGGACCAGAGACACACCAACAAAAATTCCCAGGCAGCATTTTGTTACTCGGAAACCATTCCTGCTCCCACAGGGAAGGACGATGCCCAGCAGAAATCAGACATGGAGCTTCTTCGTTTCTCACTGGTTCTTATCCAGTCCTGGTTGACTCCGGTGCAATACCTAAGCAAGGTGTTCACAAACAATCTGGTTTTTGGCACCTCAGACAGAGTCTATGAAAAACTGAAGGACCTAGAAGAAGGGATCCAAGCTCTGATGAGGGAGCTGGATGACCGGAGCCCTCGGGGG---CCGCCGCTCCTCAAATCCACCTACGACAAATTCGACATCCACCTGCGCAGCGAG---GACGCCCTGCTCAAGAACTACGGGCTGCTCTCCTGCTTCAAGAAGGACCTGCACAAGGTGGAGACCTACCTGAAGGTGATGAAGTGCCGCCGCTTCGGCGAGAGCAACTGCACCATC
Nothoprocta_pentlandii  ATGGCTCCAGGGTCGTGGTTTTCTCCTCTCTTCATCGTGGTGATCGCACTGGGATTGCAGTGGCCACGGGAA---GCTGCAACCTTCCCGGCCATGCCCCTTTCCAACCTGTTTGCCAACGCCGTGCTGAGGGCTCAGCACCTTCACCTCCTGGCTGCTGAGACGTACAAAGAGTTTGAACGCACCTACATTCCAGAGGACCAGAGACACGCCAACAAAAATTCCCAGGCAGCATTTTGTTACTCGGAAACCATTCCTGCTCCCACAGGGAAGGACGATGCCCAGCAGAAATCAGACATGGAACTTCTTCGTTTTTCACTGGTTCTTATCCAGTCCTGGTTGACTCCGGTGCAATACCTAAGCAAGGTGTTCACAAACAATCTGGTTTTTGGCACCTCAGACAGAGTCTATGAAAAACTGAAGGACCTAGAAGAAGGGATCCAAGCTCTGATGAGGGAGCTGGATGACCGGAGCCCTCGGGGG---CCGCCGCTCCTCAAATCCACCTACGACAAATTCGACATCCACCTGCGCAGCGAG---GACGCCCTGCTCAAGAACTACGGGCTGCTCTCCTGCTTCAAGAAGGACCTGCACAAGGTGGAGACCTACCTGAAGGTGATGAAGTGCCGCCGCTTTGGCGAGAGCAACTGCACCATC
Rhea_pennata  ATGGCTCCAGGGTCGTGGTTTTCTCCTCTCTTCATTGCTGTGATCGCACTGGGATTGCAGTGGCCAAAGGAA---GCCGCAACCTTCCCAGCCATGCCCCTTTCCAATCTGTTTGCCAACGCTGTGCTGAGGGCTCAGCACCTTCACCTCCTGGCAGCTGAGACGTACAAAGAGTTTGAACGCACCTATATTCCAGAGGACCAGAGACATGCCAACAAAAATTCCCAGTCAGCATTTTGTTACTCAGAAACCATTCCTGCTCCCACAGGGAAGGATGATGCCCAGCAGAAATCAGACATGGAGCTTCTTCGGTTTTCACTGGTTCTTATCCAGTCCTGGTTGACTCCGGTGCAGTACCTAAGCAAGGTATTCACAAACAATCTGGTTTTTGGCACCTCAGACAGAGTCTATGAAAAACTAAAGGACCTAGAAGAAGGGATCCAAGCTCTGATGAGGGAGCTGGACGACCGGAGCCCTCGCGGG---CCGCCGCTCCTCAAATCCACCTACGACAAATTCGACATCCACCTGCGCAACGAG---GACGCCCTGCTGAAGAACTACGGCCTGCTGTCGTGCTTCAAGAAGGACCTGCACAAGGTGGAGACCTACCTGAAGGTGATGAAGTGCCGGCGCTTCGGCGAAAGCAACTGCACCATC
Rhea_americana  ATGGCTCCAGGGTCGTGGTTTTCTCCTCTCTTCATTGCTGTGATCGCACTGGGATTGCAGTGGCCAAAGGAA---GCCGCAACCTTCCCAGCCATGCCCCTTTCCAATCTGTTTGCCAACGCTGTGCTGAGGGCTCAGCACCTTCACCTCCTGGCAGCTGAGACATACAAAGAGTTTGAACGCACCTATATTCCAGAGGACCAGAGACATGCCAACAAAAATTCCCAGTCAGCATTTTGTTACTCAGAAACCATTCCTGCTCCCACAGGGAAGGATGATGCCCAGCAGAAATCAGACATGGAGCTTCTTCGGTTTTCACTGGTTCTTATCCAGTCCTGGTTGACTCCGGTGCAGTACCTAAGCAAGGTATTCACAAACAATCTGGTTTTTGGCACCTCAGACAGAGTCTATGAAAAACTAAAGGACCTAGAAGAAGGGATCCAAGCTCTGATGAGGGAGCTGGACGACCGGAGCCCTCGCGGG---CCGCCGCTCCTCAAATCCACCTACGACAAATTCGACATCCACCTGCGCAACGAG---GACGCCCTGCTGAAGAACTACGGCCTGCTCTCGTGCTTCAAGAAGGACCTGCACAAGGTGGAGACCTACCTGAAGGTGATGAAGTGCCGGCGCTTCGGCGAAAGCAACTGCACCATC
Casuarius_casuarius  ATGGCTCCAGGGTCGTGGTTTTCTCCTCTCTTCATCGCTGTGATCACACTGGGATTGCAGTGGCCAAAGGAA---GCTGCAACCTTCCCGGCCATGCCCCTTTCCAACCTGTTTGCCAACGCTGTGCTGAGGGCTCAGCACCTTCACCTCCTGGCTGCCGAGACGTACAAAGAGTTCGAACGCACCTATATTCCGGAGGACCAGAGACACGCCAACAAAAATTCCCAGTCGGCATTTTGTTACTCAGAAACCATTCCTGCTCCCACAGGGAAGGATGATGCCCAGCAGAAATCAGACATGGAGCTTCTTCGGTTTTCACTGGTTCTTATCCAGTCCTGGTTGACCCCGGTGCAGTACTTAAGCAAGGTGTTCACAAACAATCTGGTTTTTGGCACCTCAGACAGAGTCTATGAAAAACTGAAGGACCTAGAAGAAGGGATCCAAGCTCTGATGAGGGAGCTGGACGACCGGAGCCCTCGCGGG---CCGCCGCTCCTCAAATCCACCTACGACAAATTCGACATCCACCTGCGCAACGAG---GACGCCCTGCTGAAGAACTACGGCCTGCTGTCCTGCTTCAAGAAGGACCTGCACAAGGTGGAGACCTACCTGAAGGTGATGAAGTGCCGGCGCTTCGGCGAGAGCAACTGCACCATC
Dromaius_novaehollandiae  ATGGCTCCAGGGTCATGGTTTTCTCCTCTCTTCATCGCTGTGATCACACTGGGATTGCAGTGGCCAAAGGAA---GCTGCAACCTTCCCGGCCATGCCCCTTTCCAACCTGTTTGCCAACGCTGTGCTGAGGGCTCAGCACCTTCACCTCCTGGCTGCCGAGACGTACAAAGAGTTCGAACGCACCTATATTCCAGAGGACCAGAGACACGCCAACAAAAATTCCCAGTCGGCATTTTGTTACTCAGAAACCATTCCTGCTCCCACAGGGAAGGATGATGCCCAGCAGAAATCAGACATGGAGCTTCTTCGGTTTTCACTGGTTCTTATCCAGTCCTGGTTGACCCCGGTGCAGTACTTAAGCAAGGTGTTCACAAACAATCTGGTTTTTGGCACCTCAGACAGAGTCTATGAAAAACTGAAGGACCTAGAAGAAGGGATCCAAGCTCTGATGAGGGAGCTGGACGACCGGAGCCCTCGCGGG---CCGCCGCTCCTCAAATCCACCTACGACAAATTCGACATCCACCTGCGCAACGAG---GACGCCCTGCTGAAGAACTACGGCCTGCTGTCCTGCTTCAAGAAGGACCTGCACAAGGTGGAGACCTACCTGAAGGTGATGAAGTGCCGGCGCTTCGGCGAGAGCAACTGCACCATC
Apteryx_haastii  ATGGCTCCAGGGTCGTGGTTTTCTCCTCTCTTCATCGCTGTGATCACCCTGGGATTGCAGTGGCCAAAGGAA---GCTGCAACCTTCCCGGCCATGCCCCTTTCCAACCTGTTTGCTAATGCTGTGCTGAGGGCTCAGCACCTTCACCTCCTGGCTGCCGAGACGTACAAAGAGTTTGAACGCACCTATATTCCGGAGGACCAGAGACACGCCAACAAAAATTCCCAGTCAGCATTTTGTTACTCGGAAACCATTCCTGCTCCCACAGGGAAGGATGATGCCCAGCAGAAATCAGACATGGAGCTTCTTCGGTTTTCACTGGTTCTTATCCAGTCCTGGTTGACTCCGGTGCAGTACTTAAGCAAGGTGTTCACAAACAACCTGGTTTTTGGCACCTCAGACAGAGTCTATGAAAAACTGAAGGACCTAGAAGAAGGGATCCAAGCTCTGATGAGGGAGCTGGACGACCGGAGCCCTCGCGGG---CCGCCGCTCCTCAAATCCACCTACGACAAATTCGACATCCACCTGCGCAACGAG---GACGCCCTGCTGAAGAACTACGGCCTGCTGTCGTGCTTCAAGAAGGACCTGCACAAGGTGGAGACCTACCTGAAGGTGATGAAGTGCCGGCGCTTCGGCGAGAGCAACTGCACCATC
Apteryx_owenii  ATGGCTCCAGGGTCGTGGTTTTCTCCTCTCTTCATCGCTGTGATCACGCTGGGATTGCAGTGGCCAAAGGAA---GCTGCAACCTTCCCGGCCATGCCCCTTTCCAACCTGTTTGCTAATGCTGTGCTGAGGGCTCAGCACCTTCACCTCCTGGCTGCCGAGACGTACAAAGAGTTTGAACGCACCTATATTCCGGAGGACCAGAGACACGCCAACAAAAATTCCCAGTCAGCATTTTGTTACTCGGAAACCATTCCTGCTCCCACAGGGAAGGATGATGCCCAGCAGAAATCAGACATGGAGCTTCTTCGGTTTTCACTGGTTCTTATCCAGTCCTGGTTGACTCCGGTGCAGTACTTAAGCAAGGTGTTCACAAACAACCTGGTTTTTGGCACCTCAGACAGAGTCTATGAAAAACTGAAGGACCTAGAAGAAGGGATCCAAGCTCTGATGAGGGAGCTGGACGACCGGAGCCCTCGCGGG---CCGCCGCTCCTCAAATCCACCTACGACAAATTCGACATCCACCTGCGCAACGAG---GACGCCCTGCTGAAGAACTACGGCCTGCTGTCGTGCTTCAAGAAGGACCTGCACAAGGTGGAGACCTACCTGAAGGTGATGAAGTGCCGGCGCTTCGGCGAGAGCAACTGCACCATC
Apteryx_australis  ATGGCTCCAGGGTCGTGGTTTTCTCCTCTCTTCATCGCTGTGATCACCCTGGGATTGCAGTGGCCAAAGGAA---GCTGCAACCTTCCCGGCCATGCCCCTTTCCAACCTGTTTGCCAATGCTGTGCTGAGGGCTCAGCACCTTCACCTCCTGGCTGCTGAGACGTACAAAGAGTTTGAACGCACCTATATTCCGGAGGACCAGAGACATGCCAACAAAAATTCCCAGTCAGCATTTTGTTACTCGGAAACCATTCCTGCTCCCACAGGGAAGGATGATGCCCAGCAGAAATCAGACATGGAGCTTCTTCGGTTTTCACTGGTTCTTATCCAGTCCTGGTTGACCCCGGTGCAGTACTTAAGCAAGGTGTTCACAAACAACCTGGTTTTTGGCACCTCAGACAGAGTCTATGAAAAACTGAAGGACCTAGAAGAAGGGATCCAAGCCCTGATGAGGGAGCTGGACGACCGGAGCCCTCGCGGG---CCGCCGCTCCTCAAATCCACCTACGACAAATTCGACATCCACCTGCGCAACGAG---GACGCCCTGCTGAAGAACTACGGCCTGCTGTCGTGCTTCAAGAAGGACCTGCACAAGGTGGAGACCTACCTGAAGGTGATGAAGTGCCGGCGCTTCGGCGAGAGCAACTGCACCATC
Apteryx_rowi  ATGGCTCCAGGGTCGTGGTTTTCTCCTCTCTTCATCGCTGTGATCACGCTGGGATTGCAGTGGCCAAAGGAA---GCTGCAACCTTCCCGGCCATGCCCCTTTCCAACCTGTTTGCCAATGCTGTGCTGAGGGCTCAGCACCTTCACCTCCTGGCTGCTGAGACGTACAAAGAGTTTGAACGCACCTATATTCCGGAGGACCAGAGACACGCCAACAAAAATTCCCAGTCAGCATTTTGTTACTCGGAAACCATTCCTGCTCCCACAGGGAAGGATGATGCCCAGCAGAAATCAGACATGGAGCTTCTTCGGTTTTCACTGGTTCTTATCCAGTCCTGGTTGACCCCGGTGCAGTACTTAAGCAAGGTGTTCACAAACAACCTGGTTTTTGGCACCTCAGACAGAGTCTATGAAAAACTGAAGGACCTAGAAGAAGGGATCCAAGCCCTGATGAGGGAGCTGGACGACCGGAGCCCTCGCGGG---CCGCCGCTCCTCAAATCCACCTACGACAAATTCGACATCCACCTGCGCAACGAG---GACGCCCTGCTGAAGAACTACGGCCTGCTGTCGTGCTTCAAGAAGGACCTGCACAAGGTGGAGACCTACCTGAAGGTGATGAAGTGCCGGCGCTTCGGCGAGAGCAACTGCACCATC
Nothocercus_julius  ATGGCTCCAGGCTCGTGGTTTTCTCCTCTCTTCATCGCTATGATCACACTGGGGTTGCAGTGGCCAAAGGAA---GCTGCAACCTTCCCGGCCATGCCCCTTTCCAACCTGTTTGCCAACGCTGTGCTGAGGGCTCAGCACCTTCACCTCCTGGCTGCCGAGACATACAAAGAGTTTGAACGCACCTACATTCCGGAAGACCAGAGACACGCCAACAAAAATTCCCAGTCGGCATTTTGCTACTCGGAAACCATTCCTGCTCCCACAGGGAAGGATGATGCCCAGCAGAAATCAGACATGGAGCTTCTTCGGTTTTCACTGGTTCTTATCCAGTCCTGGTTGACTCCGGTGCAATACCTAAGCAAGGTGTTCACAAACAATCTGGTTTTCGGCACCTCAGACAGAGTCTTTGAAAAACTAAAGGACCTAGAAGAAGGGATCCAAGCTCTGATGAGGGAGCTGGATGACCGGAGCCCTCGCGGG---CCACCGCTCCTCAAATCCACCTACGACAAATTCGACATCCACCTGCGCAACGAG---GACGCCCTGCTCAAGAACTACGGGCTGCTCTCCTGCTTCAAGAAGGACCTGCACAAGGTGGAGACCTACCTGAAGGTGATGAAGTGCCGCCGCTTCGGCGAGAGCAACTGCACCATC
Nothocercus_nigrocapillus  ATGGCTCCAGGCTCGTGGTTTTCTCCTCTCTTCATCGCTATGATCACACTGGGGTTGCAGTGGCCAAAGGAA---GCTGCAACCTTCCCGGCCATGCCCCTTTCCAACCTGTTTGCCAACGCTGTGCTGAGGGCTCAGCACCTTCACCTCCTGGCTGCCGAGACATACAAAGAGTTTGAACGCACCTACATTCCGGAAGACCAGAGACACGCCAACAAAAACTCCCAGTCGGCATTTTGTTACTCGGAAACCATTCCTGCTCCCACAGGGAAGGATGATGCCCAGCAGAAATCAGACATGGAGCTTCTTCGGTTTTCACTGGTTCTTATCCAGTCCTGGTTGACTCCGGTGCAATACCTAAGCAAGGTGTTCACAAACAATCTGGTTTTTGGCACCTCAGACAGAGTCTTTGAAAAACTAAAGGACCTAGAAGAAGGGATCCAAGCTCTGATGAGGGAGCTGGATGACCGGAGCCCGCGCGGG---CCATCGCTCCTCAAATCCACCTACGACAAATTCGACATCCACCTGCGCAACGAG---GACGCCCTGCTCAAGAACTACGGGCTGCTCTCCTGCTTCAAGAAGGACCTGCACAAGGTGGAGACCTACCTGAAGGTGATGAAGTGCCGCCGCTTCGGCGAGAGCAACTGCACCATC
Crypturellus_cinnamomeus  ATGGCTCCAGGGTCATGGTTTTCTCCTCTCTTCATCGCTGTGATCACATTGGGATTGCAGTGGCCAAAGGAA---GCTGCAACCTTCCCAGCCATGCCTCTTTCCAACCTGTTTGCCAACGCCGTGCTGAGGGCTCAGCACCTTCACCTCCTGGCTGCTGAGACATACAAAGAGTTTGAACGCACCTATATTCCGGAGGACCAGAGACACGCCAACAAAAATTCCCAGTCAGCATTTTGTTACTCAGAAACCATTCCTGCTCCCACAGGGAAGGATGATGCCCAGCAGAAATCAGACATGGAGCTTCTTCGGTTTTCACTGGTTCTTATCCAGTCCTGGTTGACTCCAGTGCAATACCTAAGCAAGGTGTTCACAAACAACCTGGTTTTTGGTACCTCAGACAGAGTCTATGAAAAACTAAAGGACCTAGAAGAAGGGATCCAAGCTCTGATGAGGGAGCTGGATGACCGGAGCCCTCGTGGG---CCACCGCTCCTCAAATCCACCTATGACAAATTCGACATCCACCTGCGCAACGAG---GACGCCCTGCTCAAGAACTACGGGCTGCTCTCCTGCTTCAAGAAGGACCTGCACAAGGTGGAGACCTACCTGAAGGTGATGAAGTGCCGCCGCTTCGGCGAGAGCAACTGCACCATC
Crypturellus_undulatus  ATGGCTCCAGGGTCATGGTTTTCTCCTCTCTTCATCGCTGTGATCACATTGGGATTGCAGTGGCCAAAGGAA---GCTGCAACCTTCCCAGCCATGCCTCTTTCCAACCTGTTTGCCAACGCCGTGCTGAGGGCTCAGCACCTTCACCTCCTGGCTGCTGAGACATACAAAGAGTTTGAACGCACCTATATTCCGGAGGACCAGAGACACGCCAACAAAAATTCCCAGTCAGCATTTTGTTACTCAGAAACCATTCCTGCTCCCACAGGGAAGGATGATGCCCAGCAGAAATCAGACATGGAGCTTCTTCGGTTTTCACTGGTTCTTATCCAGTCCTGGTTGACTCCAGTGCAATACCTAAGCAAGGTGTTCACAAACAACCTGGTTTTTGGTACCTCAGACAGAGTCTATGAAAAACTAAAGGACCTAGAAGAAGGGATCCAAGCTCTGATGAGGGAGCTGGATGACCGGAGCCCTCGTGGG---CCACCGCTCCTCAAATCCACCTATGACAAATTCGACATCCACCTGCGCAACGAG---GACGCCCTGCTCAAGAACTACGGGCTGCTCTCCTGCTTCAAGAAGGACCTGCACAAGGTGGAGACCTACCTGAAGGTGATGAAGTGCCGCCGCTTCGGCGAGAGCAACTGCACCATC
Crypturellus_soui  ATGGCTCCAGGGTCATGGTTTTCTCCTCTCTTCATTGCTGTGATCACATTGGGATTGCAGTGGCCAAAGGAA---GCTGCAACCTTCCCAGCCATGCCTCTTTCCAACCTGTTTGCCAACGCCGTGTTGAGGGCTCAGCACCTTCACCTCCTGGCTGCTGAGACATACAAAGAGTTTGAACGCACCTATATTCCGGAGGACCAGAGACACGCCAACAAAAATTCCCAGTCAGCATTTTGTTACTCGGAAACCATTCCTGCTCCCACAGGGAAGGATGATGCCCAGCAGAAATCAGATATGGAGCTTCTTCGGTTTTCACTGGTTCTTATCCAGTCCTGGTTGACTCCAGTGCAATACCTAAGCAAGGTGTTCACAAACAACCTGGTTTTTGGTACCTCAGACAGAGTCTATGAAAAACTAAAGGACCTAGAAGAAGGGATCCAAGCTCTGATGAGGGAGCTGGATGACCGGAGCCCTCGTGGG---CCGCCGCTCCTCAAATCCACCTACGACAAATTCGACATCCACCTGCGCAACGAG---GACGCCCTGCTCAAGAACTACGGGCTGCTCTCCTGCTTCAAGAAGGACCTGCACAAGGTGGAGACCTACCTGAAGGTGATGAAGTGCCGACGCTTCGGCGAGAGCAACTGCACCATC
Asarcornis_scutulata  ATGGCTCCAGGGTCGTGGTTTTCTCCTCTCCTCATCACTGTTATCACCCTGGGATTGCAGTGGCCACAAGAA---GCTGCCACCTTCCCAGCCATGCCCCTTTCCAACCTGTTTGCCAACGCTGTGCTGAGGGCTCAGCACCTCCACCTCCTGGCCGCAGAGACATACAAAGAGTTCGAACGCAGCTATATTCCGGAGGACCAGAGACACACCAACAAGAATTCCCAG---GCATTCTGTTACTCAGAAACCATCCCAGCTCCCACAGGGAAGGATGATGCCCAGCAGAAATCAGATATGGAGCTTCTTCGGTTTTCACTGGTTCTCATCCAGTCCTGGTTGACCCCAGTGCAATACCTAAGCAAGGTGTTCACAAACAATCTGGTTTTTGGCACCTCAGACAGAGTGTTTGAAAAACTAAAGGACCTAGAAGAAGGGATCCAAGCTCTGATGAGGGAGCTGGAGGACCGGAGCCCGCGGGGC---CCGCAGCTCCTCAAGCCCACCTACGACAAGTTCGACATCCACCTGCGCAACGAG---GACGCCCTGCTGAAGAACTACGGCCTGCTCTCCTGCTTCAAGAAGGACCTGCACAAGGTGGAGACCTACCTGAAGGTGATGAAGTGCCGCCGCTTCGGAGAGAGCAACTGCACCATC
Aythya_fuligula  ATGGCTCCAGGGTCGTGGTTTTCTCCTCTCCTCATCACTGTGATCACCCTGGGATTGCAGTGGCCACAAGAA---GCTGCCACCTTCCCAGCCATGCCCCTTTCCAACCTGTTTGCCAACGCTGTGCTGAGGGCTCAGCACCTCCACCTCCTGGCCGCAGAGACGTACAAAGAGTTCGAACGCAGCTATATTCCGGAGGACCAGAGACACACCAACAAGAATTCCCAG---GCATTCTGTTACTCAGAAACCATCCCAGCTCCCACAGGGAAGGATGATGCCCAGCAGAAATCAGATATGGAGCTTCTTCGGTTTTCACTGGTTCTCATCCAGTCCTGGTTGACCCCAGTGCAATACCTAAGCAAGGTGTTTACAAACAATCTGGTTTTTGGCACCTCAGACAGAGTGTTTGAAAAACTAAAGGACCTAGAAGAAGGGATCCAAGCTCTGATGAGGGAGCTGGAGGACCGGAGCCCGCGGGGC---CCGCAGCTCCTCAAGCCCACCTACGACAAGTTCGACATCCACCTGCGCAACGAG---GACGCCCTGCTGAAGAACTACGGCCTGCTCTCCTGCTTCAAGAAGGACCTGCACAAGGTGGAGACCTACCTGAAGGTGATGAAGTGCCGCCGCTTCGGAGAGAGCAACTGCACCATC
Cairina_moschata  ATGGCTCCAGGGTCGTGGTTTTCTCCTCTCTTCATCACTGTGATCGCCCTGGGATTGCAGTGGCCACAAGAA---GCTGCCACCTTCCCAGCCATGCCCCTTTCCAACCTGTTTGCCAACGCTGTGCTGAGGGCTCAGCACCTCCACCTCCTGGCCGCAGAGACGTACAAAGAGTTCGAACGCAGCTATATTCCGGAGGACCAGAGACACACCAACAAGAATTCCCAG---GCATTCTGTTACTCAGAAACCATCCCAGCTCCCACAGGGAAGGATGATGCCCAGCAGAAATCAGATATGGAGCTTCTTCGGTTTTCACTGGTTCTCATCCAGTCTTGGCTGACCCCAGTGCAATACCTAAGCAAGGTGTTTACAAACAATCTGGTTTTTGGCACCTCAGACAGAGTGTTTGAAAAACTAAAGGACCTAGAAGAAGGGATCCAAGCTCTGATGAGGGAGCTGGAGGACCGGAGCCCGCGGGGC---CCGCAGCTCCTCAAGCCCACCTACGACAAGTTCGACATCCACCTGCGCAACGAG---GACGCCCTGCTGAAGAACTACGGCCTGCTCTCCTGCTTCAAGAAGGACCTGCACAAGGTGGAGACCTACCTGAAGGTGATGAAGTGCCGCCGCTTCGGAGAGAGCAACTGCACCATC
Anas_platyrhynchos  ATGGCTCCAGGGTCGTGGTTTTCTCCTCTCTTCATCACTGTGATCACCCTGGGATTGCAGTGGCCACAAGAA---GCTGCCACCTTCCCAGCCATGCCCCTTTCCAACCTGTTTGCCAACGCTGTGCTGAGGGCTCAGCACCTCCACCTCCTGGCCGCAGAGACGTACAAAGAGTTCGAACGCAGCTATATTCCGGAGGACCAGAGACACACCAACAAGAATTCCCAG---GCATTCTGTTACTCAGAAACCATCCCAGCTCCCACAGGGAAGGATGATGCCCAGCAGAAATCAGATATGGAGCTTCTTCGGTTTTCACTGGTTCTCATCCAGTCCTGGCTGACCCCAGTGCAATACCTAAGCAAGGTGTTTACAAACAATCTGGTTTTTGGCACCTCAGACAGAGTGTTTGAAAAACTAAAGGACCTAGAAGAAGGGATCCAAGCTCTGATGAGGGAGCTGGAGGACCGGAGCCCGCGGGGC---CCGCAGCTCCTCAAGCCCACCTACGACAAGTTCGACATCCACCTGCGCAACGAG---GACGCCCTGCTGAAGAACTACGGCCTGCTCTCCTGCTTCAAGAAGGACCTGCACAAGGTGGAGACCTACCTGAAGGTGATGAAGTGCCGCCGCTTCGGAGAGAGCAACTGCACCATC
Anas_zonorhyncha  ATGGCTCCAGGGTCGTGGTTTTCTCCTCTCTTCATCACTGTGATCACCCTGGGATTGCAGTGGCCACAAGAA---GCTGCCACCTTCCCAGCCATGCCCCTTTCCAACCTGTTTGCCAACGCTGTGCTGAGGGCTCAGCACCTCCACCTCCTGGCCGCAGAGACGTACAAAGAGTTCGAACGCAGCTATATTCCGGAGGACCAGAGACATACCAACAAGAATTCCCAG---GCATTCTGTTACTCAGAAACCATCCCAGCTCCCACAGGGAAGGATGATGCCCAGCAGAAATCAGATATGGAGCTTCTTCGGTTTTCACTGGTTCTCATCCAGTCCTGGCTGACCCCAGTGCAATACCTAAGCAAGGTGTTTACAAACAATCTGGTTTTTGGCACCTCAGACAGAGTGTTTGAAAAACTAAAGGACCTAGAAGAAGGGATCCAAGCTCTGATGAGGGAGCTGGAGGACCGGAGCCCGCGGGGC---CCGCAGCTCCTCAAGCCCACCTACGACAAGTTCGACATCCACCTGCGCAACGAG---GACGCCCTGCTGAAGAACTACGGCCTGCTCTCCTGCTTCAAGAAGGACCTGCACAAGGTGGAGACCTACCTGAAGGTGATGAAGTGCCGCCGCTTCGGAGAGAGCAACTGCACCATC
Cygnus_olor  ATGGCTCCAGGGTCGTGGTTTTCTCCTCTCATCATCACTGTGATCACCCTGGGATTGCAGTGGCCACAAGAA---GCTGCCACCTTCCCAGCCATGCCCCTTTCCAACCTGTTTGCCAACGCTGTGCTGAGGGCTCAGCACCTCCACCTCCTGGCCGCAGAGACCTACAAAGAGTTCGAACGCAGCTATATTCCGGAGGACCAGAGACACACCACCAAGAATTCCCAG---GCATTCTGTTACTCAGAAACCATCCCAGCTCCCACAGGGAAGGATGATGCCCAGCAGAAATCAGATATGGAGCTTCTTCGGTTTTCACTGGTTCTCATCCAGTCCTGGTTGACTCCAGTGCAATACCTAAGCAAGGTGTTCACAAACAATCTGGTTTTTGGCACCTCAGACAGAGTGTTTGAAAAACTAAAGGACCTGGAAGAAGGGATCCAAGCTCTGATGAGGGAGCTGGAGGACCGGAGCCCGCGGGGC---CCGCAGATCCTCAAGCCCACCTACGACAAGTTCGACATCCACCTGCGCAACGAG---GACGCCCTGCTGAAGAACTACGGCCTGCTCTCCTGCTTCAAGAAGGACCTGCACAAGGTGGAGACCTACCTGAAGGTGATGAAGTGCCGGCGCTTCGGAGAGAGCAACTGCACCATC
Anser_brachyrhynchus  ATGGCTCCAGGGTCGTGGTTTTCTCCTCTCGTCATCACTGTGATCACCCTGGGATTGCAGTGGCCACAAGAA---GTTGCCACCTTCCCAGCCATGCCCCTTTCCAACCTGTTTGCCAACGCTGTGCTGAGGGCTCAGCACCTCCACCTCCTGGCCGCAGAGACGTACAAAGAGTTCGAACGCAGCTATATTCCGGAGGACCAGAGACACACCAACAAGAATTCCCAG---GCATTCTGTTACTCAGAAACCATCCCAGCTCCCACAGGGAAGGATGATGCCCAGCAGAAATCAGATATGGAGCTTCTTCGGTTTTCACTGGTTCTCATCCAGTCCTGGTTGACCCCAGTGCAATACCTAAGCAAGGTGTTCACAAACAATCTGGTTTTTGGCACCTCAGACAGAGTGTTTGAAAAACTAAAGGACCTGGAAGAAGGGATCCAAGCTCTGATGAGGGAGCTGGAGGACCGGAGCCCGCGGGGC---CCGCAGATCCTCAAGCCCACCTACGACAAGTTCGACATCCACCTGCGCAACGAG---GACGCCCTGCTGAAGAACTACGGGCTGCTCTCCTGCTTCAAGAAGGACCTGCACAAGGTGGAGACCTACCTGAAGGTGATGAAGTGCCGGCGCTTCGGAGAGAGCAACTGCACCATC
Anser_cygnoides  ATGGCTCCAGGGTCGTGGTTTTCTCCTCTCGTCATCACTGTGATCACCCTGGGATTGCAGTGGCCACAAGAA---GTTGCCACCTTCCCAGCCATGCCCCTTTCCAACCTGTTTGCCAACGCTGTGCTGAGGGCTCAGCACCTCCACCTCCTGGCCGCAGAGACGTACAAAGAGTTCGAACGCAGCTATATTCCGGAGGACCAGAGACACACCAACAAGAATTCCCAG---GCATTCTGTTACTCAGAAACCATCCCAGCTCCCACTGGGAAGGATGATGCCCAGCAGAAATCAGATATGGAGCTTCTTCGGTTTTCACTGGTTCTCATCCAGTCCTGGTTGACCCCAGTGCAATACCTAAGCAAGGTGTTCACAAACAATCTGGTTTTTGGCACCTCAGACAGAGTGTTTGAAAAACTAAAGGACCTGGAAGAAGGGATCCAAGCTCTGATGAGGGAGCTGGAGGACCGGAGCCCGCGGGGC---CCGCAGATCCTCAAGCCCACCTACGACAAGTTCGACATCCACCTGCGCAACGAG---GACGCCCTGCTGAAGAACTACGGGCTGCTCTCCTGCTTCAAGAAGGACCTGCACAAGGTGGAGACCTACCTGAAGGTGATGAAGTGCCGGCGCTTCGGAGAGAGCAACTGCACCATC
Alectura_lathami  ATGGCTCCAGGCTCGTGGTTTTCTCGTCTCTTCATCATGGTGATCACGCTGGGGCTGCAGTGCCCACAGGAA---GCTGCCACCTTCCCGGCCATGCCCCTTTCCAACCTGTTTGCCAACGCAGTGCTGAGGGCTCAGCACCTTCACCTCCTGGCTGCCGAGACATACAAAGAGTTCGAACGCACCTATATACCAGAGGACCAGAGGCACGCCAACAAAAATTCCCAGGCAGCATTTTGCTACTCAGAAACCATCCCAGCTCCCACAGGGAAGGATGACGCCCAGCAGAAATCAGACATGGAGCTTCTTCGGTTTTCACTGGCTCTCATCCAGTCCTGGCTGACTCCAGTGCAATACCTAAGCAAGGTGTTCACAAACAATCTGGTTTTTGGCACCTCAGACAGAGTGTACGAGAAACTAAAGGACCTGGAGGAAGGGATCCAAGCTCTGATGAGGGAGCTGGAGGACCGCGGCCCGCGGGGC---CCGCAGCTCCTCAGGCCCAGCTACGACAAGTTCGACATCCACCTGCGCAACGAG---GACGCCCTGCTGAAGAACTACGGCCTGCTCTCCTGCTTCAAGAAGGACCTGCACAAGGTGGAGACCTACCTGAAGGTGATGAAGTGCCGGCGCTTCGGGGAGAGCAACTGCACCTTC
Penelope_pileata  ATGGCTCCAGGCTCGTGGTTTTCTCCTCTCTTCCTTGCTGTGATGGCGCTGGGATTGCAGAGGTCACAGGAA---GCTGCCACCTACCCGGCCATGCCCCTTTCCAACCTGTTTGCCAACGCTGTGCTGAGGGCTCAGCACCTTCACCTCCTGGCTGCTGAGACATACAAAGAGTTCGAACGCACCTATATTCCAGAGGACCAGAGGCATGCCAACAAAAACTCCCAGGGAGCATTTTGCTACTCAGAAACCATCCCAGCTCCCACAGGGAAGGATGACGCCCAGCAGAAATCAGACATGGAGCTTCTTCGGTTTTCACTGGTTCTCATCCAGTCCTGGTTGACCCCGGTGCAATACCTAAGCAAGGTGTTCACAAACAATCTGGTTTTTGGCACCTCAGACAGAGTGTATGAAAAACTAAAGGACCTGGAAGAAGGGATCCAAGCTCTGATGAGGGAGCTGGAGGACCGCAGCCCGCGGGGC---CCTCAGCTGCTCCGGCCCACCTACGACAAGTTCGACATCCACCTGCGCAACGAG---GACGCCCTGCTGAAGAACTACGGCCTGCTCTCCTGCTTCAAGAAGGACCTGCACAAGGTGGAGACCTACCTGAAGGTGATGAAGTGCCGCCGCTTCGGGGAGAGCAACTGCACCATC
Centropus_unirufus  ATGGCTCCAGGGTCCTGGTTTTCTCCTCTCTTCATTGCTGTGGTCACTCTGGGACTGCAGTGGCCACAGGAA---GCTGCCACCTTCCCAGCCATGTCTCTTTCCAACCTGTTTCACAACGCCGTGCTGAGGGCTCAGTACCTTCACCGCCTGGCTGCCGAGAACTACAAAGAGTTTGAACGCACCTACATTCCTGAGGACCAGAGGCATGCCAACAAAAATCCTCAG---GCATTCTGCTACTCGGAAACCATCCCTGCTCCCACAGGGAAGGATGATGCCCAGCAGAAATCGGATATGGAGCTGCTGCGGTTTTCCCTGGTTCTCATCCAGTCCTGGTTGCCCCCAGTACAGCACCTGAGCAAGGTGTTCACAAACAACCTGGTTTTCGGCACCTCAGACGGAGTGTATGAGAAACTAAAGGACCTGGAAGAAGGGATCCAAACTATGATGAGGGAGCTGGAGGACCGAAGCCCACGGGGT---CTCCAGATCCTCAAACCAACCTACGACAAATTCGACATCCACCTCCGCAACGAG---GATGCCCTGCTGAAGAACTACGGCTTGCTCTCCTGCTTCAAGAAGGACCTGCACAAGGTGGAGACCTACCTGAACGTGACAAAGTGCCGGCGCCAGGGAGAGGGAAACTGCGTTGTT
Cuculus_canorus  ATGGCTCCAGGGTCCTGGTTTTCCCCTCTCTTCATTGCTGTGGTCACTCTGGGACTTCAGTGGCCACAGGAA---GCTGCCACCTTCCCGGCCATGCCCCTTTCCAACCTGTTTGCCAATGCTGTGCTGAGGGCTCAACACCTTCACCTCCTGGCTGCTGAGACTTACAAAGAGTTCGAACGCACCTATATTCCAGAGGACCAGAGACACGCCAACAAAAATCCTCAG---GCATTCTGTTACTCAGAAACCATTCCTTTT---ACGGGGAAGGATGACGCCCAGCAGAAATCGGATATGGAGCTGCTTCGGTTTTCCCTGGTTCTCATCCAGTCCTGGTTGACCCCCGTACAATACCTAAGCAAAGTGTTCACAAACAACCTGGTTTTCGGCACCTCAGACAGAGTGTATGAGAAACTAAAGGACCTGGAAGAAGGGATCCAGGCTCTGATGAGGGAGCTGGAGGACCGGAGCCCGCGGGGT---CTCCAGATCTTCAAACCAACCTATGACAAATTTGACATCCACCTCCGCAACGAG---GATTCCCTGCTGAAGAACTATGGCTTGCTCTCCTGCTTCAAGAAGGACCTGCACAAGGTGGAGACCTACCTGAAGGTGATGAAGTGCCGGCGCTATGGAGAAGGAAACTGCACTGTT
Crotophaga_sulcirostris  ATGGCTCCAGGGTCCTGGTTTTCTCCTCTCCTCATTGCTGTCATCACTCTGGGACTGCAGTGGCCACAGGAA---GTTGCCACCTTCCCAGCCATGACCCTTTCCAACCTGTTTGCCAACGCCGTGCTGAGGGCTCAGCACCTTCACCTCCAGGCTGCCGAAACCTACAAAGATTTTGAACGCATCTACATTCCAGAGGACCAGAGACACGCCAACAAAAATCCTCAG---GCATTCTGTTACTCAGAAACCATCCCTGCTCCCACAGGGAAGGATGATGCCCAGCAGAAATCGGATATGGAGCTGCTTCGGTTTTCCCTGGTTCTCATCCAGTCCTGGTTGACCCCGATACAATACCTAAGCAAGGTGTTCACAAACAACCTGGTTTTCAGCACCTCAGACAGAGTGTATGAAAAACTAAAGGACCTGGAAGAAGGGATCCAAGCTCTGATGAGGGAGCTGGAGGACCGGAGCCCAAGGGGT---GTCCAGATCCTCAAACCAACCTATGACAAATTCGACATCCACCTGCGCAACGAG---GATGCCCTGATGAAGAACTACGGCTTGCTCTCCTGCTTCAAGAAGGACCTGCACAAGGTGGAGACCTACCTGAAGGTGATGAAGTGCCGGCGCTACGGAGAGGGAAACTGCATCGTT
Geococcyx_californianus  ATGGCTCCAGGGTCCTGGTTTTCTCCTCTCCTCATTGCTGTGGTCACTCTGGGACTGCAGTGGCCACAGGAA---GCTGCCACCTTCCCGGCCATGCCACTTTCCAACCTATTTGCTAACGCCGTGCTGAGGGCTCAGCATCTTCACCTCCTGGCTGCCGAGACCTACAAAGAGTTTGAACGCACCTACATTCCAGAGGACCAGAGACATGCCAACAAAAATCCTCAA---GCATTCTGTTACTCAGAAACCATCCCTGCTCCCACAGGGAAGGACGATGCCCAGCAGAAATCGGACATGGAGCTGCTTCGGTTTTCCCTGGTTCTCATCCAGTCCTGGTTGACCCCGGTACAGTACCTAAGCAAGGTGTTCACAAATAACCTGGTTTTCGGCACCTCAGACAGAGTGTATGAAAAACTAAAGGACCTGGAAGAAGGGATCCAAGCTCTGATGAGGGAGCTGGAGGACCGGAGCCCGCGAGGT---CTCCAGATCCTCAAACCAACCTATGACAAATTTGACATCCACCTGCGCAACGAG---GATGCCCTGCTGAAGAATTATGGCTTGCTTTCCTGCTTCAAGAAGGACCTGCACAAGGTGGAGACCTACCTGAAGGTGATGAAGTGCCGGCGCTATGGAGAGGGAAACTGCACCGTC
Picoides_pubescens  ATGGCTCCAGGCTCTCGCGTTCCTCCTCTCCTCCTGGCTGTGATGGCTCTGGGACTGCAGTGGCCACAGGGA---GCTGCCAGCTTCCCAGCCATGCCCCTGTCCAACCTCTTTGCCAACGCTGTCCTGAGAGCTCAGCACCTTCACCTCCTGGCTGCTGAGACGTACAAAGAGTTCGAACGTACCTACATTCCAGAGGACCAAAGGCACACCAACAAAAACTCCCAGGCAGCCTTCTGCTACTCGGAAACCATCCCTGCACCCACGGGCAAGGATGATGCTCAGCAGAAATCTGACATGGAGCTGCTTCGTTTTTCCCTGGTTCTCATCCAGTCCTGGCTGACCCCAGTGCAGTACCTGAGCAAGGTCTTCACCAACAACCTGGTGTTTGGCACCTCAGACAGAGTGTATGAGAAACTAAAGGACCTGGAAGAAGGGATCCTAGCTCTGATGAGGGAGCTGGAGGACAGGAGCCCCCGGGGT---CTGCAGCTCCTCAAGCCCACCTATGACAAGTTTGACATCCACCTGCGCAGCGAG---GACGCCCTGCTGAAGAACTACAGCCTGCTCTCCTGCTTCAAGAAGGACCTGCACAAGGTGGAGACCTACCTGAAGGTGATGAAGTGCCGGCGCTACGGGGAGGGCAACTGCACC---
Eubucco_bourcierii  ATGGGGTACAGGTCTCACTTCTCTCCTCTCCTGCTTGCTGTGATGGCTCTGGCACTGCAGTGGCCGCAGGAA---GCTGCCACCTTCCCAGCCATGCCCCTTTCCAACCTGTTTGCCAACGCTGTCCTGAGAGCTCAGCACCTTCACCTCCTGGCTGCTGAGACCTACAAAGAGTTCGAACGCACCTACATCCCAGAGGACCAAAGGCACACCAACAAAAACTCCCAGGCAGCCTTCTGTTACTCAGAAACCATCCCTGCTCCCACAGGCAAGGATGATGCCCAGCAGAAATCTGACATGGAGCTCCTTCGTTTCTCCCTGGTTCTCATCCAGTCCTGGCTGACTCCAGTGCAGTACCTAAGCAAGGTCTTCACCAACAACCTGGTTTTTGGCACCTCAGACAGAGTGTATGAGAAACTAAAGGACCTGGAAGAAGGGATCCAAGCTCTGATGAGGGAGCTGGAGGACAGGAGCCCGCGGGGG---CTGCAGATCCTCAAGCCCACCTATGACAAGTTCGACATCCACCCGCGCAGCGAG---GACGCCCTGCTGAAAAACTACAGCCTGCTCTCCTGCTTCAAGAAAGACCTGCACAAGGTGGAGACCTACCTGAAGGTGATGAAGTGCCGGCGCTACGGGGAGGGCAACTGCAGCGCC
Tricholaema_leucomelas  ATGGCTCCAGGGTCACGCTTCTCTCCTCTCCTCCTTGCTGTGATGGCTCTGGGACTGCAGTGGCCACAGGAA---GCTGCCACCTTCCCAGCCATGCCCCTCTCCAACCTGTTTGCCAACGCTGTCCTGAGAGCTCAGCACCTTCACCTCCTGGCTGCTGAGACATACAAAGAGTTCGAACGCACCTACATCCCAGAGGACCAAAGGCACACCACCAAAAACTCCCAGGCAGCCTTCTGCTACTCGGAGACCATCCCTGCTCCCACGGGCAAGGATGATGCCCAGCAGAAATCAGACATGGAGCTCCTTCGTTTCTCCCTGGTTCTCATCCAGTCCTGGCTGACTCCAGTGCAGTACCTAAGCAAGGTCTTCACCAACAACCTGGTTTTTGGCACCTCAGACAGAGTGTATGAGAAACTAAAGGACCTGGAAGAAGGGATCCAAGCTCTGATGAGGGAGCTGGAGGACAGGAGCCCGCGGGGT---CTGCAGATCCTCAAGCCCACCTACGACAAGTTCGACATCCACCTGCGCAGCGAG---GACGCCCTGCTGAAGAACTACAGCCTGCTCTCCTGCTTCAAGAAGGACCTGCACAAGGTGGAGACCTACCTGAAGGTGATGAAGTGCCGGCGCTACGGGGAGGGCAACTGCACCGCC
Chaetura_pelagica  ATGGCTTCAGGGTCGTGGTTCTCTCCTGTCCTCCTGGCTGTGATCACCCTGGGGCTGCAGTGGCCCCAGGGA---GCTGCCACCTTCCCAGCCATGCCCCTGGCCAACCTGTTTGCCAACGCGGTGCTGAGGGCTCAGCACCTTCACCTCCTGGCTGCTGAGACATACAAGGAGTTTGAACGGACCTACATTCCAGAGGACCAAAGACACACCAACAAGAACTCCCAG---GCGTTTTGCTACTCAGAAACCATCCCTGCTCCCACAGGGAAGGATGATGCCCAGCAGAAATCGGACATGGAGCTTCTTCGGTTTTCACTGGTGCTCATCCAGTCCTGGCTGACCCCCGTGCAATACCTGAGCAAGGTGTTCACCAACAACCTGGTTTTTGGCACCTCAGACAGAGTGTATGAAAAACTAAAGGACCTGGAAGAAGGGATCCAGGCTCTGATGAGGGAGCTGGAGGAGAGGAGCCCCAGGGGT---GCCCAGATCCTCAAACCCACCTACGAGAAGTTCGACATCCACCCGCGCACCGAG---GACGCCCTGCAGAAGAACTATGGGCTGCTCTCCTGCTTCAAGAAGGACCTGCACAAGGTGGAGACCTACCTGAAGGTGATGAAGTGCAGGCGCTACGGGGAGGGGAACTGCACTGTC
Galbula_dea  ATGGCTCCAGGGTCATGGTTTTCTCCTCTCCTCATTGCTGTGATCACTCTGGGACTCCAGTGGCCACAGGAA---GCTGCCACCTTCCCAGCCATGCCCCTTTCCAACCTGTTTGCTAATGCTGTGCTGAGAGCTCAACACCTTCACCTCCTGGCTGCTGAGACCTACAAAGAGTTTGAACGCACCTATATCCCTGAGGACCAGAGGCATGCCAACAAGAACTCCCAGGCAGCATTCTGCTACTCAGAGACCATCCCTGCTCCCACAGGGAAGGATGATGCCCAGCAGAAATCGGACATGGAGCTTCTTCGGTTTTCCTTGGTTCTCATCCAGTCCTGGCTGACACCAGTGCAATACCTGAGCAAGGTGTTCACAAACAATCTGGTGTTTGGCACCTCAGACAGAGTGTATGAAAAGCTAAAGGACCTGGAAGAAGGGATCCAGGCTCTGATGAGGGAGCTGGAGGAGAGAAGCCCCCGAGGT---CTCCAGATCCTCAAACCCACTTATGACAAATTTGACATCCACCTGCGCAGCGAG---GATGCCCTGCTGAAGAACTACAGCTTGCTCTCCTGCTTCAAGAAGGATCTGCACAAGGTGGAGACCTACCTGAAGGTGATGAAGTGCCGGCGTTACGGAGAAGGGAACTGCACCGTC
Bucco_capensis  ATGGCAGCAGGGTCATGGTTTTCACCTCTCCTCATTGCTGTGGTTGCTCTGGGACTCCAGTGGCCACAGGAA---GCTGCCACCTTCCCAGCCATGCCCCTTTCCAACCTGTTTGCCAATGCTGTGCTGAGGGCTCAGCACCTTCACCTCCTGGCTGCTGAGACATACAAAGAGTTCGAACGCACCTATATTCCAGAGGACCAAAGACATGCCAACAAGAATTCCCAGGCAGCATTCTGTTACTCAGAAACCATCCCTGCTCCCACAGGGAAGGATGATGCCCAGCAGAAATCGGACATGGAGCTGCTTCGTTTTTCTCTGGTTCTCATCCAGTCCTGGCTGACACCAGTGCAATACCTGAGCAAGGTGTTCACTAACAATCTGGTGTTTGGCACCTCAGACAGAGTCTATGAAAAACTAAAGGACCTGGAAGAAGGGATCCAAGCTCTGATGAGGGAGCTGGAGGAGCGCAGCCCCCGGGCT---CCCCAGATCCTCAAACCCACCTATGACAAATTTGACATCCACCTGCGCAGCGAG---GACGCTCTGCTCAAGAACTACAACTTGCTCTCCTGCTTCAAGAAGGACCTGCACAAGGTGGAGACCTACCTGAAGGTGATGAAGTGCCGGCGCTACGGAGAGAGCAACTGCACTGTC
Melopsittacus_undulatus  ATGGCTCCAGGGTCCTGCCTGTCTCCTCTCTTCCTTGCTGTGATCACCCTGGGACTGCAGTGGCCTCAGGAA---GCTGCCACCTTCCCGGCCATGCCCCTTTCCAACCTGTTTGCCAACGCTGTGCTGAGGGCTCAGCACCTTCACCTCCTGGCTGCTGAGACATACAAAGAGTTCGAACGCACCTACATCCCAGAGGACCAGAGACATGCCAACAAGAACTCCCAGGCAGCCTTTTGTTACTCGGAAACCATCCCTGCTCCCACCGGGAAGGATGATGCTCAGCAGAAATCCGACATGGAGCTGCTTCGGTTCTCCCTGGTCCTCATCCAGTCCTGGCTGACCCCGGTGCAATACCTAAGCAAGGTGTTCACCAACAACCTGGTTTTTGGCACCTCAGACAGAGTGTATGAGAAACTAAAGGACCTGGAAGAGGGGATCCAAGCTCTGATGAGGGAGCTGGAGGAGCGGAGCCCACGGGGT---CCACAGCTCCTCAAACCCACCTACGACAAGTTCGACATCCACCTTCGCACCGAG---GACGCGCTGCTGAAGAACTACGGGTTGTTGTCCTGCTTCAAGAAGGACCTGCACAAGGTGGAGACCTACCTGAAGGTGATGAAGTGCCGGCGCTACGGGGAGGGGAACTGCACCCTC
Agapornis_roseicollis  ATGGCTCCAGGGTCCTGGCTGTCTCCTCTCTTCCTTGCCGTGATCACTCTGGGACTGCAGTGGCCTCAGGAA---GCTGCCACCTTCCCGGCCATGCCCCTTTCCAACCTGTTTGCCAACGCTGTGCTGAGGGCTCAGCACCTTCACCTCCTGGCTGCTGAGACATACAAAGAGTTCGAACGCACCTATATCCCAGAGGACCAAAGGCACGCCAACAAGAACTCCCAGGCAGCGTTTTGTTACTCAGAAACCATCCCTGCTCCCACGGGGAAGGACGATGCTCAGCAGAAGTCGGACATGGAGTTGCTCCGGTTCTCACTGGTTCTCATCCAGTCCTGGCTGAGCCCGGTGCAATACCTAAGCAAGGTGTTCACCAACAACCTGGTCTTTGGCACCTCAGACAGGGTGTATGAAAAACTAAAGGACCTGGAAGAAGGGATCCAAGCTCTGATGAGGGAGCTGGAGGACCGGAGCCCGCGGGGT---CCCCAGGTCCTCAAACCCACCTATGACAAGTTCGACATCCACCTCCGCACCGAG---GATGCGCTGCTGAAGAACTACGGCTTGCTGTCCTGCTTCAAGAAGGACCTGCACAAGGTGGAGACCTACCTGAAGGTGATGAAGTGCCGGCGCTACGGAGAGGGGAACTGCACCATC
Upupa_epops  ATGGCTCCAGGGTCACGGTTTTCTTCTCTCCTCATTGCTGTGATCACTCTGGGGCTCCAGTGGCCACAGGAA---GCTGCCACATTCCCAGCCATGCCCCTTTCCAACCTGTTTGCCAATGCTGTGCTGAGGGCTCAGCACCTTCACCTCTTGGCTGCAGAGACATACAAGGAGTTCGAACGCACTTACATCCCAGAGGACCAAAGACATGCCAACAAAAATTCCCAGGTGGCATTTTGTTACTCAGAAACCATCCCTGCTCCCACAGGGAAGGATGATGCCCAGCAGAAATCGGACATGGAGCTGCTTCGGTTTTCACTGGTTCTCATCCAGTCCTGGCTGTCCCCAGTGCAATACCTGAGCAAGGTGTTCACAAACAACCTGGTTTTCGGCACCTCAGACAGAGTCTATGAGAAACTAAAGGACCTGGAAGAAGGGATCCAGGCTCTGATGAGGGAGCTAGAAGACCGGAGCCTGCGGGGT---CTCCAGATCCTCAAACCCACCTATGACAAATTTGACATCCACCTCCGCAATGAG---GACGCACTGCTGAAGAACTACGGGCTGCTTTCCTGCTTCAAGAAGGACCTGCACAAGGTCGAAACCTACCTGAAGGTGATGAAGTGCCGGCGCTACGGGGAGAGCAACTGCACCGTT
Rhinopomastus_cyanomelas  ATGGCTCCAGGGTCACGGTTTTCTCCTCTCCTCATTGCTGTGATCACTCTGGGGCTGCAGTGGCCACAGGAA---GCAGCCACCTTCCCGGCCATGCCCCTTTCCAACCTGTTCGCCAACGCTGTGCTGAGGGCTCAGCACCTTCACCTCCTGGCTGCAGAGACATACAAGGAGTTCGAACGCACCTACATCCCAGAGGACCAAAGACACACCAACAAAAATTCCCAGGTGGCATTTTGTTACTCAGAAACCATCCCTGCTCCCACAGGGAAGGACGATGCCCAGCAGAAATCGGACATGGAGCTGCTTCGGTTTTCACTGGTTCTCATCCAGTCCTGGTTGACCCCGGTGCAATACCTGAGCAAGGTGTTCACAAACAACCTGGTGTTCGGCACCTCAGACAGAGTGTATGAGAAACTAAAGGACCTGGAAGAAGGGATCCAGGCTCTGATGAGGGAGCTGGAGGACCGGAGCCCACGAGGT---CTTCAGGTCCTCAAACCCACCTACGACAAATTCGACATCCACCTGCGCAACGAG---GACGCGCTGCTGAAGAACTACGGGCTGCTCTCCTGCTTCAAGAAGGACCTGCACAAGGTTGAGACCTACCTGAAGGTGATGAAGTGCCGACGATATGGGGAGGGCAACTGCACTGTC
Bucorvus_abyssinicus  ATGGCTCCAGGGTCGCGGTTTTCTCCTCTCCTCTTCGCTGTGATCGCTTTGGGACTGCAGTGGCCGCAGGAA---GCTGCCACCTTTCCAGCCATGCCCCTTTCCAACCTGTTTGCCAACGCCGTGCTGAGGGCTCAGCACCTTCACCTCCTGGCTGCCGAGACATACAAAGAGTTCGAACGCACCTATATCCCAGAGGACCAACGACATGCCAACAAAAATTCCCAGGCAGCATTTTGTTACTCGGAGGCCATCCCCGCTCCCACGGGGAAGGACGATGCCCAGCAGAAATCGGACATGGAGCTTCTTCGGTTTTCACTGGTCCTCATCCAGTCCTGGCTGAGCCCAGTGCAATACCTAAGCAAGGTGTTCACAAACAACCTGGTTTTCGGCACCTCTGACAGAGTGTATGAAAAACTAAAGGACCTGGAGGAAGGGATCCAGGCTCTGATGAGGGAGCTGGAGGACCGGAGCCCGCGGGCC---CCCCAGATCCTCAAACCCACCTACGACAAATTCGACATCCACCTGCGCAACGAG---GACGCGCTGCTCAAGAACTACGGCTTGCTCTCCTGCTTCAAGAAGGACCTGCACAAGGTGGAGACCTACCTGAAGGTGATGAAGTGCCGGCGCTACGGAGAGGGCAACTGCACCGTG
Patagioenas_fasciata  ATGGCTCCAGGGTCATGGTTTTCTCCTCTCTTCATCGCCGTGATGGCCCTGGGGCTGCAATGGCCCCAAGAA---GCCGCCACCTTCCCGGCCATGCCCCTCTCCAACCTGTTTGCCAACGCCGTGCTGAGGGCTCAGCACCTTCACCTCCTGGCTGCCGAGACGTACAAAGAGTTCGAACGCACCTATATTCCAGAGGACCAGCGACACACCAATAAAAACTCTCAG---GCATTTTGTTACTCAGAAACCATCCCTGCGCCCACGGGGAAGGATGATGCCCAGCAGAAATCGGACATGGAGCTGCTTCGGTTTTCGCTGGTTCTCATCCAGTCCTGGCTGAGCCCGGTGCAATACCTAAGCAAGGTGTTCACAAACAACCTGGTTTTTGGGACCTCAGATAGAGTGTATGAAAAACTAAAGGACCTAGAAGAAGGGATCCAAGCTCTGATGAGGGAGCTGGAGGACCGGAGCCCGCGGGGT---CCCCAGATCCTCAAACCCACCTACGACAAATTCGACATCCACCTGCGCAACGAG---GACGCCCTGATGAAGAATTACGGCTTGCTCGCCTGCTTCAAGAAGGACCTGCACAAGGTGGAGACCTACCTAAAGGTGATGAAGTGCCGGCGCTACGGAGAGGGAAACTGCACCGTT
Columba_livia  ATGGCTCCAGGGTCGTGGTTTTCTCCTCTCTTCATCGCCGTGGTGGCCCTGGGGCTGCAGTGGCCCCAAGAA---GCCGCCACCTTCCCGGCCATGCCCCTCTCCAACCTGTTTGCCAACGCCGTGCTGAGGGCTCAGCACCTTCACCTCCTGGCTGCCGAGACGTACAAAGAGTTCGAACGCACCTATATTCCAGAGGACCAGCGACACACCAATAAAAACTCTCAG---GCATTTTGTTACTCAGAAACCATCCCTGCGCCCACAGGGAAGGATGATGCCCAGCAGAAATCGGACATGGAGCTGCTTCGGTTTTCGCTGGTTCTCATCCAGTCCTGGCTGAGCCCGGTGCAATACCTAAGCAAGGTGTTCACAAACAACCTGGTTTTTGGGACCTCAGACAGAGTGTATGAGAAACTAAAGGACCTAGAAGAAGGAATCCAAGCTCTGATGAGGGAGCTGGAGGACCGGAGCCCACGGGGT---CCCCAGATCCTCAAACCCACCTACGACAAATTTGACATCCACCTGCGCAACGAG---GATGCGCTGATGAAGAATTACGGCTTGCTCGCCTGCTTCAAGAAGGACCTGCACAAGGTGGAGACCTACCTAAAGGTGATGAAGTGCCGGCGCTACGGAGAGGGAAACTGCACCGTT
Streptopelia_turtur  ATGGCTCCAGGGTCGTGGTTTTCTCCTCTCTTCATCGCCGTGGTGGCCCTGGGGCTGCAGTGGCCTCAAGAA---GCCGCCACCTTCCCGGCCATGCCCCTCTCCAACCTGTTTGCCAACGCCGTGCTGAGGGCTCAGCACCTTCACCTCCTGGCTGCCGAGACATACAAAGAGTTCGAACGCACCTATATTCCAGAGGACCAGCGACACACCAATAAAAACTCTCAG---GCATTTTGTTACTCAGAAACCATCCCTGCGCCCACGGGGAAGGATGATGCCCAGCAGAAATCGGACATGGAGCTGCTTCGGTTTTCACTGGTTCTCATCCAGTCCTGGCTGAGCCCCGTGCAATACCTAAGCAAGGTGTTCACAAACAACCTGGTTTTCGGGACCTCAGACAGAGTGTATGAGAAACTAAAGGACCTAGAAGAAGGAATCCAAGCTCTGATGAGGGAGCTGGAGGACCGGAGCCCGCGGGGT---CCCCAGATCCTCAAACCCACCTACGACAAATTCGACATCCACCTGCGCAACGAG---GACGCGCTGATGAAGAATTACGGCTTGCTCGCCTGCTTCAAGAAGGACCTGCACAAGGTGGAGACCTACCTAAAGGTGATGAAGTGCCGGCGCTACGGAGAGGGAAACTGCACCGTT
Alopecoenas_beccarii  ATGGCTCCAGGGTCGTGGTTTTCTCCTCTCTTCATCGCCGTGATGGCTCTGGGGCTGCAGTGGCCCCAAGAA---GCTGCCACCTTCCCGGCCATGCCCCTCTCCAACCTGTTTTCCAACGCCGTGCTGAGGGCTCAGCACCTTCACCTCCTGGCTGCCGAGACGTACAAAGAGTTCGAACGCACCTATATTCCAGAGGACCAGCGGCACACCAATAAAAACTCTCAG---GCGTTTTGTTACTCAGAAACCATCCCTGCGCCCACAGGGAAGGATGATGCCCAGCAGAAATCGGACATGGAGCTGCTTCGGTTTTCGCTGGTTCTCATCCAGTCCTGGCTGAGCCCGGTGCAATACCTAAGCAAGGTGTTCACAAACAACCTGGTTTTCGGCACCTCAGACAGAGTGTATGAAAAACTAAAGGACCTAGAAGAAGGAATCCAAGCTCTGATGAGGGAGCTGGAGGACCGGAGCCCGCGGGGT---CCCCAGATCCTCAAACCCACCTACGACAAATTCGACATCCACCTGCGCAACGAG---GACGCCCTGCTGAAGAACTACGGCCTGCTCGCCTGCTTCAAGAAGGACCTGCACAAGGTGGAGACCTACCTAAAGGTGATGAAGTGCCGGCGCTACGGAGAGGGAAACTGCACCGTT
Caloenas_nicobarica  ATGGCTCCAGGGTCGTGGTTTTCTCCTCTCTTCATCGCCGTGGTGGCTTTGGGGCTGCAGTGGCCCCAAGAA---GCTGCCACCTTCCCGGCCATGCCCCTCTCCAACCTGTTTGCCAACGCCGTGCTGAGGGCTCAGCACCTTCACCTCCTGGCTGCCGAGACGTACAAAGAGTTCGAACGCACCTATATTCCAGAGGACCAGCGACACACCAATAAAAACTCTCAG---GCATTTTGTTACTCAGAAACCATCCCTGCGCCCACGGGGAAGGATGATGCCCAGCAGAAATCGGACATGGAGCTCCTTCGGTTTTCACTGGTTCTCATCCAGTCCTGGCTGAGCCCGGTGCAATACCTAAGCAAGGTGTTCACAAACAACCTGGTTTTTGGCACCTCAGACAGAGTGTATGAAAAACTAAAGGACCTAGAAGAAGGAATCCAAGCTCTGATGAGGGAGCTGGAGGACCGGAGCCCGCGGGGT---CCCCAGATCCTCAAACCCACCTATGACAAATTTGACATCCACCTGCGCAACGAG---GACGCCCTGCTGAAGAACTACGGCTTGCTCGCCTGCTTCAAGAAGGACCTGCACAAGGTGGAGACCTACCTAAAGGTGATGAAGTGCCGGCGCTACGGAGAGGGAAACTGCACCGTT
Haliaeetus_albicilla  ATGGCTCCAGGGTCATGGTTTTCTCCTCTCTTCATTGCTGTGATCACCCTGGGACTGCAGTGGCCACAGGAA---GCTGCCACCTTCCCGGCCATGCCCCTTTCCAACCTGTTTGCCAATGCTGTGCTGAGGGCTCAGCACCTCCACCTCCTGGCTGCGGAGACATACAAAGAGTTCGAACGCACCTATATTCCAGAGGACCAAAGACATGCCAACAAAAATTCCCAGGCAGCATTTTGTTACTCTGAAACCATCCCTGCTCCCACGGGGAAGGATGATGCCCAGCAGAAATCGGACATGGAGCTCCTTCGGTTTTCACTGGTTCTCATCCAGTCCTGGCTGACCCCAGTGCAATACCTAAGCAAGGTGTTCACAAATAATCTGGTTTTTGGCACCTCAGACAGAGTGTATGAAAAACTAAAGGACCTGGAAGAAGGGATCCAAGCTCTGATGAGGGAGCTGGAGGACCGGAGCCCACGGGGT---CCCCAGATCCTCAAACCCACCTACGACAAATTCGACATCCACCTGCGCAACGAG---GACGCCCTGCTGAAGAACTACGGCTTGCTCTCCTGCTTCAAGAAGGACCTGCACAAGGTGGAGACCTACCTGAAGGTGATGAAGTGCCGGCGCTACGGCGAGGGAAACTGCACCGTT
```
