## Supplemental Data: Flanking Region Alignment for "Evolution of the Growth Hormone Gene Duplication in Passerine Birds"

```
>Gallus_gallus_1000
CCCAGGCAAAC-ATCCTCCCCAACCTTTCCATC-TCCGTATAAATGACTACAA-TGAGGTAGCACCATGGCGAA-----------CACATCTGCATTTATGCAAGGAGGGGATATGGAGAGGTGG---CAG-TGATCA--CGA---GCAC---------------CC-CCATCCATTTTAAACAGA-CCCCCAGC--TATATAA---GGGGTGTC-TCACCTGTTATC-ATC-ACCTG-----GATGAAA-GGAGGAAACGTT------CAAG-----------CAACACCTGAGCAACTCTCCCGGCAG-GAATGGCTCCA
>Cuculus_canorus_1000
AACCACCCCTC-CTACCCCCCGACCTTTACATC-TATGTATAAATGACTACGA-TCAGGTAGCACCATTGCGAA-----------CACTTGTGCCTTTATGCACATAGAAGATACAGAGATGCTG---TTG-TGATCA--TGA---ACAC---------------GC-ATATACATTTTAAACAGA-CCCCCTCC--TATATAA---GGGGTGGC-TCAACAGTTACC-TTC-ACCAG-CCTAGATGAAA-GGAGGAAACATCAACTCTCAAG-----------CAACACCTGAGCAACTCACTGGGCAG-AAATGGCTCCA
>Nothoprocta_perdicaria_1000
CCTAGGCAAAC-ATCCTCCCCAACTTTTAAATC-TATGTATAAATGAGTACAA-TTAGGTAGCACCATTGTGAA-----------CACGTGTGCATTTATGCATGGGGAAGATACAGAGAGGTTG---TTG-CGATCA--TGA---ACAC--------------AAA-ATATACATTTTAAACAGA-ACCCCTAC--TATATAA---GGGGTGGC-TCAACAGTTACC-AGA-CCCAG------ATGAAA-GGAAGAATCATTGATTTTCAAG-----------CAACACCTGAGCAACTCACCAGTCAG-AAATGGCTCCA
>Apteryx_australis_1000
CCTAGGCAAAC-ATCCTCCCCAACCTTTACATC-TATGTATAAATGACTACAA-TTAGGTAGCACCATTGCGAA-----------CACATGTGCATTTATGCATGGAGAAGATATAGAGAGGTTG---TTG-TGATCA--TGA---ACAC---------------AT-ACATACATTTTAAACAGA-CCCCCTAC--TATATAA---GGGGTGGC-TCAACAGTTACC-ATT-ACCAGCCCTAGATGAAA-GGAGGAAACATTCACTTTCAAG-----------CAACACCTGAGCAACTCACCAGACAG-AAATGGCTCCA
>Anas_platyrhynchos_1000
CCTAGGCAAAC-ATCCTCCCCAACCTTTCCATC-TATGTATAAATGACTACAA-TTAGGTAGCACCATTGCGAA-----------CACGTGTGCATTTATGCATGGAGAAGATATAGAGAGGTTG---TTG-TGATCA--TGA---ACAC---------------AT-ATATACATTTTAAACAGA-CCCCCTAC--TATATAA---GGGGTGTC-TCAACAGTTGCC-ATT-ACCAG-CCTAGATGAAA-GGAAGAAACATTCACTTTCAAG-----------CAACATCTGAGCAACTCTCCAGGCAG-AAATGGCTCCA
>Corvus_moneduloides_2_1000
-TGAGGCAAACAAACCTTCCCAACTTGTACATC-TGTGTATAAATTACTACAA-TGAGGCAGCACCACTGTGAA-----------CATCTATGCATTTATGCATGGAGAAGATGCAGAGTTGTTG---TTG-TGATTG--TAG---ACAC---------------AC-AGATGCATTTTAAACAGA-CCCCCTGC--TATATAA---AGGGTGGC-CCAACAGTTCCC-CTT-GCCAG------ACGAAA-GGAGGAAATATTCACTGTCAAG-----------CAACA-CTGAGCAACTCACCAGGCAGAAAATGGCTCCA
>Pteruthius_melanotis_2_1000
CTGAGGCAAAC-AACCTTCCCAACTCGTACATC-TGTGTATAAATGACTACAA-TGAGGCAGCA---------------------CCCCTGTGCATTTATGCACGGGGAAGACGCAGAGCTGTTG---TTG-TGATCA--TAG---ACAC---------------AG-TGATCCATTTTAAACAGA-CCCACTGC--TATATAA---AGGGTGGC-TCAACAGGTCCC-CTT-GCCAG------ATGAAA-GGAGGAAATA----CTGTCAAG-----------CAACACCTGAGCAACTCACCAGGCAG-AAATGGCTCCA
>Sapayoa_aenigma_2_1000
CTGAGGCAAAC-AACCTCCCCAAGCTGTACATC-TGTGTATGGATGGCCACGA-CGAGGTGGCACCATTGTGAA-----------CACTTGTGCATTTATGCACAGAGAAGACGCAGAGCAGTTG---GTG-TCAGCG--TAG---ACAC---------------AG-AGATTCATTTTAAACAGA-C-CCCTGC--TATATAA---AGGGTGGC-TCAGCGGTTGCC-CTT-GCCAG------ATGAAA-GGAGGAAATATTCACTGTCAAG-----------AAACACCTGAACAACTCAACAAGCAG-AAATGGCTCCA
>Pitta_sordida_2_1000
CTGAGGCAAAC-AACGTGCCCAAGCTGTACATC-TGTGTATGAATGACCACGC-TGAGGTGGCACCATTGTGAA-----------CACTTGTGCATTTATGCACAGAGAAGATGCAGAGCAGTTG---GTG-TGACCC--TGG---ATGC---------------AC-AGATCCATTTTAAACAGA-CCCCCTGC--TATATAA---AGGGTGGC-TCAGCAGTTGCC-CTT-GCCAG------ATGAAA-AGAGGAAACATTCACTGTCAAG-----------CAACACCTGAGCAACTCAACAAGCAG-AAATGGCTCCA
>Calyptomena_viridis_2_1000
CTGAGGCAAAC-AACCTCCCCAGGCTGTACATC-TGGGTATGGATGACCACGA-CGAGGTGGCATCATTGTGAA-----------CACTTGTGCATTTATGCACAGACAAGATGCAGAGCAGTTG---GTG-TGATCC--TGG---ACAC---------------AC-AGATCCATTTTAAACAGA-CTCTCTGC--TATATAA---AGGGTGGC-TCAGCAGTTGCC-CTT-GCCAG------ATGAAA-GGAGGAAATATTCTCTGTCAAG-----------CAACACCTGAGCAACTCAACAAGCAG-AAATGGCTCCA
>Serilophus_lunatus_2_1000
CTGAGGCAAAC-AACCTCCCCAAGCTGTACATC-TGGGTATGAATGACCACGA-CGAGGTGGCACCGTTGTGAA-----------CACTTGTGCATTTATGCACGGAGAAGATGCAGAGCAGTTG---GTG-TGATCC--TGG---ACAC---------------AC-AGATCCATTTTAAACAGA-CCCCCTGC--TATATAA---AGGGTGGA-TCAGCAGATGCC-TTT-GCCAG------ATGAAA-GGAGGAAATATTCACTGTCAAG-----------CAACACCTGAGCAACTCAACAAGCAG-AAATGGCTCCA
>Smithornis_capensis_2_1000
CTGAGGCAAAC-AACCTCCCCAAGCTGTACATC-TGGGTATGAATGACCACGA-CGAGGTGGCACCATTGTGAA-----------CATTTGTGCATTTATGCACAGAGAAGATGCAGAGCAGTTG---GTG-TGATCC--TGG---ACAC---------------AT-AGATCCATTTTAAACAGA-CCCCCTGC--TATATAA---AGGGTAGC-CCAGCAGTTCCC-CTT-GCCAG------ATGAAA-GGAGGAAATATTCACTGTCAAG-----------CAACACCTGAGCAACTCAACAAGCAG-AAATGGCTCCA
>Sakesphorus_luctuosus_2_1000
CTGAGGCAAAG-AACGTGCCCAGGCTGCACATC-TGAGTATCAATGACAGCGA-TGAGGTGGCACCACTGTGAA-----------CACTTGTGCATTTATGCACAGAGAAGATGCAGAGCTGTTA---TTG-TGGTCA--TGG---GCAC---------------AT-AGATCCATTTTAAACAGA-CCCCCTGC--TATATAA---AGGGTGGC-TCAACAGTCCCC-CTT-GCCAG------ATGAAA-GGAGGAAATATTCACTGTCAAG-----------CAACACCTGAGCAACTCGCCAGGCAG-AAATGGCTCCA
>Sclerurus_mexicanus_2_1000
CTGAGGCAAAC-AACCTGCC-AAGCTGCACATC-TGTGTATGAATGACAGCGC-TGAGGTGGCACCGTTGTGAA-----------CACTTGTGCATTTATGCACAGAGAAGATGCAGAGCTGCCG---TTG-TGATCA--TGG---ACAC------------------AGATCCATTTTAAACAGA-CCCCCTGC--TATATAA---AGGGTGGC-TCAACAGTCCCC-CTT-GCCAC------ATGAAA-GGAGCAAATATTCACTGTCAAG-----------CAACACCTGAGCAACTCACCGGGCAG-AAATGGCTCCA
>Campylorhamphus_procurvoides_2_1000
CTGAGGCAAAC-AACCTGCC-AAACTGCACATC-TGTGTATGAATGACAGCGA-TGAGGTGGCACCATTGTGAA-----------CACTTGTGCATTTATGCACAGAGAAGATGCAGAGCTGCTG---TTC-CAATCA--TGG---ACAC---------------AT-AGATCCATTTTAAACAGA-CCCCCTGC--TATATAA---AGGATGGC-TCAACAGTCCCC-CTT-GCCAC------ATGAAA-GGAGCAAATATTCACTGTCAAG-----------CAACACCTGAGCAACTCACCAGGCAG-AAATGGCTCCA
>Furnarius_figulus_2_1000
CTGAGGCAAAC-AACCTGCC-AAGCTGCACATC-TGGGTATGAATGACAGCGA-TGAGGTGGCACCATTGTGAA-----------CACTTGTGCATTTATGCACAGAGAAGATGCAGAGCTGCTG---TTG-CCATCA--TGG---ACAC---------------CC-AGATCCATTTTAAACAGA-CCCCCTGC--TATATAA---AGGGTGGC-TCAACAGTCCCC-CTT-GCCAC------ATGAAA-GGAGGAAATATTCACTGTCAAG-----------CAACACCTGAGCAACTCACCAGGCAG-AAATGGCTCCA
>Pachyramphus_minor_2_1000
CTGAGGCAAAC-AACGTGCCCAGGCTGCACATC-TGTGTATGGATGACCAGGG-TGAGGGGGCACCATTGTGAA-----------CACTTGTGCATTTATGCACAGAGAAGGTGCAGAGCTGATG---CTG-TGACCA--TGG---ACAG---------------GA-AGATCCATTTTAAACAGC-CCCCCTGC--TATATAA---AGGGGGGC-TCAGCAGCTCCC-CTT-GCCTC------ATGAAA-GGGAGACATATTCACTGTGGAG-----------CAACACCCGAGCAGCTCACCTGGCAG-AAATGGCTCCA
>Cephalopterus_ornatus_2_1000
CTGAGGCAAAC-AAGGTGCCCAGGCTGCACATC-TGTGTATGGATGACCAGGG-TGAGGTGGCACCATTGTGAA-----------CACTCGTGCATTTATGCACAGAGAAGGTGCAGAGCTGTTG---TTT-TGATCA--TGG---ACAC---------------GC-AGATCCATTTTAAACAGA-CCCCCTGC--AATATAA---AAGGGGGC-TCAGCAGTTCCC-CTT-GCCTC------ATGAAA-CGGAGAAATATTCACTGTCAAG-----------CAACACCTCAGCAACTCACCGGGCAG-AAATGGCTCCA
>Neopelma_chrysocephalum_2_1000
CTGAGGCAAAC-AACGTGCCCAGGCTGCACATC-TGTGTATGGATGACCAGGG-TGAGGTGGCACCATTGTGAA-----------AACTCGTGCATTTATGCACAGAGAAGGTGCAGAGCTGTTG---TGG-TGATCG--TGG---ACAC---------------GC-AGATCCATGTTAAACAGA-CCCCCTGC--TATATAA---AGGGGGGC-TCAGCAGTTCCC-CTC-GCCTC------ATGAAA-GGGAGAAATATTCACTGCCAAG-----------CAACACCTGAGCAACTCGCCGGGCAG-AAATGGCTCCA
>Neopipo_cinnamomea_2_1000
CTGAGGCAAAC-AACGTGCCCAGGCTGCACATC-TGTGTATGGATGACCAGGG-TGAGGTGGCACCACTGTGAA-----------CACTTGTGCATTTATGCACAGAGAAGGTGCAGAGCTGTTG---TTG-TGATCG--TGG---ACAC---------------GC-AGATCCATTTTAAACAGA-CCCCCTGC--TATATAA---AGGGGGGC-TCGGCAGTTCCC-CTT-GCCTG------GTGAAA-GGGAGAAATATTCACTGTCAAG-----------CAACACCTGAGCAACTCACCAGGCAG-AAATGACTCCA
>Corapipo_altera_2_1000
CCGAGGCAAAC-AACGTGCCCAGGCTGCACATC-TGTGTATGGATGACCAGGG-TGAGGTGGCACCATTGTGAA-----------CACTTGTGCATTTATGCACAGAGAAGGTGCAGAGCTGTTT---TTG-TGATCG--TGG---ACAC---------------GC-AGATCCATTTTAAACAGA-CCCCCTGC--TATATAA---AGGGGGGC-TCAGCAGTTCCC-CTT-GCCTC------ATGAAA-GGGAGAAATATTCACTGTCAAG-----------CAACACCTGAGCAACTCACCGGGCAG-AAATGGCTCCA
>Chiroxiphia_lanceolata_2_1000
CTGAGGCAAAC-AGCATGCCCAGGCTGCACATC-TGTGTATGGATGACCAGGG-TGAGGTGGCACCATTGTGAA-----------CACTTGTGCATTTATGCACAGAGAAGGTGCAGAGCTGTTG---TTG-TGATCG--TGG---ACAC---------------GC-AGATCCATTTTAAACAGA-CCCCCTGC--TATATAA---AGGGGGGC-TCAGCAGTTCCC-CTT-GCCTC------ATGAAA-GGGAGAAATATTCACTGTCAAG-----------CAACACCTGAGCAACTCACCGGGCAG-AAATGGCTCCA
>Pipra_filicauda_2_1000
CTGAGGCAAAC-AACGTGCCCAGGCTGCACATC-TGTGTATGGATGACCGGGG-TGAGGTGGCACCATTGTGAA-----------CACTTGTGCATTTATGCACAGAGAAGGTGCAGAGCTGTTG---TTG-TGATCG--TGG---ACAC---------------GC-AGATCCATTTTAAACAGA-CCCCCTGC--TATATAA---AGGGGGGC-TCAGCAGTTCCC-CTT-GCCTC------ATGAAA-GGGAGAAATATTCACTGTCAAG-----------CAACACCTGAGCAACTCACCGGGCAG-AAATGGCTCCA
>Manacus_vitellinus_2_1000
CTGAGGCAAAC-AACGTGCCCGGGCCGCACATC-TGTGTATGGATGACCAGGG-TGAGGTGGCACCATTGTGAA-----------CACTTGTGCATTTATGCACAGAGAAGGTGCAGAGCTGTTG---TTG-TGATCG--TGG---ACAC---------------GC-AGATCCATTTTAAACAGA-CCCCCTGC--TATATAA---AGGGGGGC-TCAGCAGTTCCC-CTT-GCCTC------ATGAAA-GGGAGAAATATTCACTGTCAAG-----------CAACACCTGAGCAACTCACCGGGCAG-AAATGGCTCCA
>Grallaria_varia_2_1000
CTGAGGCAAAC-AAGGTGCCCAACCTGCACATC-TGTGTATGGATGACGGCGA-TGGGGTGGCACCACTGGGGA-----------CACTTGTGCATTTATGCACAGAGAAGGTGCAGAGCTGCCG---TCG-TGATCG--TGG---GCAC---------------AC-AGATCAATTTTAAACAGA-CCCCCTGC--TATATAA---AGGGTGGC-TCAACAGTTCCC-CTT-GCCAC------ATGAAA-GGAGGAAATATTCACTGTCAAG-----------CCACACCTGAGCAACTCAGCGGGCAG-AAATGGCTCCA
>Tyrannus_savana_2_1000
ATGAGGCAAAC-AACGTGCCCAGGCTGCACATC-TGTGTATGGATGACCAGGG-TGAGGTGGCACCGCTGTGAA-----------CACTTGTGCATTTATGCACAGAGAAGGTGCAGAGCTGTTG---CTG-TGATCCATTGG---ACAG---------------AC-AGATCCATTTTAAACAGA-CCCCCTGC--TATATAA---AGGGGGGC-TCAGCAGTTCCC-CTT-GCCTC-----GGTGAAAGGGAGAAAAAATTCACTGTCGAG-----------CAACACCTGAGCAACTCACCAGGCAGAAAATGGCTCC-
>Empidonax_traillii_2_1000
CTGAGGCAAAC-AACGTGCCCAGGCTGCACATC-TGTGTATGGATGACCAGGG-TGAGGTGGCACCATTGTGAA-----------CACTTGTGCATTTATGCACAGAGAAGATGCAGAGCTGTTG---TTG-TCATCCATTGG---ACAG---------------GCAAGATCCATTTTAAACAGA-CCCCCTGC--TATATAA---AGGGGGGC-TCAGCAGTTCCC-CTT-GCCTC------GTGAAA-GGGAGAAATATTCACTGTCGAG-----------CAACACCTGAGCAACTCACCAGGCAGAAAATGGCTCC-
>Malurus_elegans_2_1000
CTGAGGCAAAC-AACGTTCCCAACTTGTACATC-TGTGTATAAATGACTAC----GAGGTGGCACCATTGTGAA-----------CACCTGTGCATTTATGCACA---AAGATGCAGAGTTG------TTG-TGATCA--TAG---GCAC---------------AT-AGATCCATTTTTAACAGA-CCCCCTGC--TATATAA---AGGGTGGC-TCAACAGTTTTC-TTT-GCCAG------ATGAAA-GGAGGAAATATTCACTGTCAAG-----------CAACACCTGAGCAACTCAGCAGGCAG-AAATGGCTCCA
>Myiagra_hebetior_2_1000
CTGAGGCAAAC-AACCTACCCAACTTGTACATC-TGTGTATAAATTACTACAA-TGAGGCAGCACCACTGTGAA-----------CACCTGTGCATTTATGCACAGAGAAGATGCAGAGTTGTCG---TTG-TGATCG--TAG---GCAC---------------AC-AGATCCATTTTAAACAGA-CCCCCTGC--TATATAA---AGTGTGGC-TCAACAGATCTC-CTT-GCCAG------ATGAAA-GGAGGAAATATTCA--GTCAAG-----------CAACACCTGAGCAACTCACCAGGCAG-AAATGGCTCCA
>Chaetops_frenatus_2_1000
CTGAGGCAAAC-GACCTTCCCAACTTGTACATT-TGTGTATAAATGACTACAA-TGAGGTAGCACCACTGTGAA-----------CACTTGTGCATTTATGCACGGAGAAGCTGCTGAGTTG------TTG-CGATCA--CAG---ACAC---------------AC-AGATCCATTTTAAACAGA-CCCCCTGC--TATATAA---AGGGTGGA-TCAACAGTTCCC-CTT-GCCAG------ATGA----GAGGAAATATTCATTCTCAAG-----------CAACACCTGAGCAACTCACCAGGCAG-GAATGGCTCCA
>Picathartes_gymnocephalus_2_1000
CTGAAGCAAAC-AACCTTCCCAACTTGTACATT-TGTGTATAAATGACTACAA-TGAGGTAGCACCACTGTGAA-----------CACCTGTGCATTTATGCACGGAGAAGCTGCTGAGTTG------TTG-TGATCA--CAG---ACAC---------------AC-AGATCCATTTTAAACAGA-CCCCCTGC--TATATAA---AGGGTGGA-TCAACAGTTCCC-CTT-GCCAG------ATGAAA-GGAGGAAATACTCACTCTCAAG-----------CAACACCTGAGCAACTCACCAGGCAG-AAATGGCTCCA
>Dryoscopus_gambensis_2_1000
CTGAGGCAAAC-AACCTTCCCAACTTGTACATC-TGTGTATAAATGACTACAA-TGAGGTAGCACCACTGTGAA-----------CACCTGTGCATTTATGCACAGAGAAAATTCAGAGTTG------TTG-TGATCA--TAG---ACAC---------------AC-AGATCCATTTTAAACAGA--CCCCTGC--TATATAA---AGGGTGGT-TCAACAGTTCCC-CTT-GCCAG------ATGAAA-GGAGGAAATATTCACTCTCAAG-----------CAACATCTGAGCAACTCACCAGGCAG-AAATGGCTCCA
>Locustella_ochotensis_2_1000
CTGAGGCAAAC-AACCTTCCCAACTTATACATT-TGTGTATAAATGACTACAA-TGAGGCAGCACCACTGTGAA-----------CACCTGTGTATTTATGCATGGAGAAGATGCAGAGTTG------TTG-TGATCA--CAG-----AC---------------AC-AGATCCATTTTAAACAGA-CTCCCTGC--TATATAA---AGGGTGGC-TCAATAGTTCCC-CTT-GCCAG------ATGAAA-GGAAGAAATATTCACTGTCAAG-----------CAACACCTGAGCAACTCACCAGGCAG-GAATGGCTCCA
>Eulacestoma_nigropectus_2_1000
CTGAGGCAAAC-AACCTTCCCAACTTGTACATC-TGTGTATAAATGACTACAA-TGAGGCAGCACCACTGTGAA-----------CACCTGTGAATTTATGCACAGAGAAGATGCAGAGTTG------TTG-TGATCA--TAG-----AC---------------AC-AGATCCATTTTAAACAGA-CCCCCTGC--TATATAA---AGGGTGGC-TCAACCGTTCCC-CTT-GTCAG------ATGAAA-GGAGGAAATATTCACTGTCAAG-----------CAACACCTGAGCAACTCACCAGGCAG-AAATGGCTCCA
>Horornis_vulcanius_2_1000
CTGAGGCAAAC-AACCTTCCCAACTTGTACATT-TGTGTATAAATGACTACAA-TGAGGCAGCACCACTGTAAA-----------GACCTGTGCATTTATGCATGGAGAAGATTCAGAGTTG------TTG-TGATCA--TAG---ATAC---------------AC-AGATCCATTTTAAACAGA-CACCCTGC--TATATAA---AGGGTGGC-TCAATAGTTCCC-CTT-GCCAG------ATGAAA-GGAGGAAATACTCACTGTCAAG-----------CAACACCTGAGCAACTCACCAGGC---AAATGGCTCCA
>Certhia_brachydactyla_2_1000
CTGAGGCAAAC-AACCTTTCCAACTTGTACTTT-TGTGTATAAATGACTACAA-TGAGGCAGCACCACTGTGAA-----------CACCTGTGCATTTATGCATGGAGAAGATGCAGAGTTG------TTG-TGATCA--TAG---ACAC---------------AC-AGATCCATTTTAAACAGA-CCCCCTGC--TATATAA---AGGGTGGC-TCAACAGATCTC-CTT-GCCAG------ATGAAA-GGAGGAAATATTCACTGTCAAG-----------CAACACCTGAGCAACTCACCAGGCAG-AAATGGCTCCA
>Certhia_familiaris_2_1000
CTGAGGCAAAC-AACCTTTCCAACTTGTACTTT-TGTGTATAAATGACTACAA-TGAGGCAGCACCACTGTGAA-----------CACCTGTGCATTTATGCATGGAGAAGATGCAGAGTTG------TTG-TGATCA--TAG---ACAC---------------AC-AGATCCATTTTAAACAGA-CCCCCTGC--TATATAA---AGGGTGGC-TCAACAGATCTC-CTT-GCCAG------ATGAAA-GGAGGAAATATTCACTGTCAAG-----------CAACACCTGAGCAACTCACCAGGCAG-AAATGGCTCCA
>Thryothorus_ludovicianus_2_1000
CTGAGGCAAAC-AACCTTTCCAACTTGTACATT-TGTGTATAAATGACTACAA-TGAGGCAGCAACACTGTGAA-----------CACCTGTGCATTTATGCATGGAGAAGATGCAGAGTTG------TTG-TGATCA--TAG---ACAC---------------AG-AGATCCATTTTAAACAGA-CCCCCTGC--TATATAA---AGGGTGGC-TCAACAGTTCCT-CTT-GCCAG------ATGAAA-GGAGGAAATATTCACTGTCAAG-----------CAACACCTGAGCAACCCACCAGGCAG-AAATGGCTCCA
>Chloropsis_cyanopogon_2_1000
CTGAGGCAAAC-AACCTTCCCAACTTGTACATT-TGTGTATAAATGACTACGA-TGAGGCAGCACCACTGTGAA-----------CACCTGTGCATTTATGCATGGAGAAAATGCAGAGTTG------TTA-TGATCA--CAG---ACAC---------------AC-AGATCCATTTTAAACAGA-CTCCCTG---TATATAA---AGGGTGGC-TCAGCAGTTCCC-CTT-GCCAG------ATAAAA-GGAGGAAATATTCACTGTCAAG-----------CAACACCTGAGCAACTCACCAGGCAG-AAATGGCTCCA
>Chloropsis_hardwickii_2_1000
CTGAGGCAAAC-AACCTTCCCAACTTGTACATT-TGTGTATAAATAACTACGA-TGAGGCAGCACCACTGTGAA-----------CACCTGTGCATTTATGCATGGAGAAAATGCAGAGTTG------TTA-TGATCA--TAG---ACAC---------------AC-AGATCCATTTTAAACAGA-CTCCCTGC--TATATAA---AGGGTGGC-TCAGCAGTTCCC-CTT-GCCAG------ATGAAA-GGAGGAAATATTCACTGTCAAG-----------CAACACCTGAGCAACTCACCAGGCAG-AAATGGCTCCA
>Melanocharis_versteri_2_1000
CTGAGGCAAAC-AACCTTCCCAACTTGTACATC-TGTGTATAAATGACTACAA-TGAGGCAGCACTACTGTGAA-----------CACCTGTGCATTTATGCACGGAGAAGATGCAGAGTTG------TTG-TGATCA--TAG---ACAC---------------AC-AGATCCATTTTAAACAGA-CCCCCTGC--TATATAA---AGGGTGGC-TCAGCAGTTCCC-TTT-GCCAG------ATGAAA-GGAGGAAATATTCACTGTCAAG-----------CAACACCTGAGAAACTCACCAGGCAG-AAATGGCTCCA
>Cettia_cettia_2_1000
CTGAGGCAAAC-AACCTTCTCAACTTGTACATT-TGTGTATAAATGACTACAA-TGAGGCAGCACCACTGTGAA-----------GACCTGTGCATTTATGCATGGAGAAGATGCAGAGTTG------TTG-TGATCA--TAG---ATAC---------------AC-AGATCCATTTTAAACAGA-CACCCTGC--TATATAA---AGGGTGGC-TCAATAGTCCCC-CTT-GCCAG------ATGAAA-GGAGGAAATACTCACTGTCAAG-----------CAACACCTGAGCAACTCACCAGGCAG-AAATGGCTCCA
>Leiothrix_lutea_2_1000
CCAAGGCAAAC-AACCTTCCCAACTTGTACATT-TGTGTATAAATGACTACAA-TGAGGCAGCACAACTGTGAA-----------CACCTGTGCATTTATGCACAGAGAAGATGCAGAGTTG------TTG-TGATCA--TAG---ACAC---------------AC-AGATCCATTTTAAACAGA-CACTCTGC--TATATAA---AAGGTGGC-TCAATAGTTCCC-CTT-GCCAG------GTGAAA-GGAGGAAATATTCACTGTCAAG-----------CAACACCTGAGCAACTCACCAGGCAG-AAATGGCTCCA
>Pomatorhinus_ruficollis_2_1000
CCGAGGCAAAC-AACCTTCCCAACTTGTACATT-TGTGTATAAATGACTACAA-TGAGGCAGCACAACTGTGAA-----------CACCTGTGCATTTATGCACAGATAAGATGCAGAGTTG------TTG-TGATCA--TAG---ACAC---------------AC-AGATCCATTTTAAACAGA-CACCCTGC--TATATAA---AGGGTGGC-TCAGTAGTTCCC-CTT-GCCAG------ATGAAA-GGAGGAAATATTCACTGTCAAG-----------CAACACCTGAGCAACTCACCAGGCAG-AAATGGCTCCA
>Illadopsis_cleaveri_2_1000
CTGAGGCAAAC-AACCTTCCCAACTTGTACATT-TGTGTATAAATGACTACAA-TGAGGCAGCACAACTGTGAA-----------CACCTGTGCATTTATGCACGGAGAAGATGCAGAGTTG------TTG-TGATCA--TAG---ACAC---------------AC-AGATCCATTTTAAACAGA-CACCCTGC--TATATAA---AGGGTGGC-TCAATAGTTCCC-CTT-GCCAG------ATGAAA-GGAGGAAATATTCACTGTCAAG-----------CAACACCTGAGCAACTCACCAGGCAG-AAATGGCTCCA
>Nicator_chloris_2_1000
CTGAGGCAAAC-AACCTTCCCAACTTGTACATT-TGTGTATAAATGACTACAA-TGAGGCAGCACCACTGTGAA-----------CACCTGTGCATTTATGCACGGAGAAGATGCAGAGTTG------TTG-TGATCA--TAG---ACAC---------------AC-AGATCCATTTTAAACAGA-CACCCTGC--TATATAA---AGGGTGGC-TCAATAGTTCCC-CTT-GCCAG------ATGAAA-GGAGGAAATATTCACTGTCAAG-----------CAACACCTGAGCAACTCACCAGGCAG-AAATGGCTCCA
>Acrocephalus_arundinaceus_2_1000
CTGAGGCAAAC-AACCTTCCCAACTTGTACATT-TGTGTATAAATGATTACAA-TGAGGCAATACCACCGTGAA-----------CACCTGTGCATTTATGCACGGATAAGATGCAGAGTTG------TTG-TGATCA--CAG---ACAC---------------AT-AGATCCATTTTAAACAGA-CACCCTGC--TATATAA---AGGGTGGC-TCAATAGTTCCC-CTT-GCCAG------ATGAAA-GGAGGAAATATTCACTGTCAAG-----------CAACACCTGAGCAACTCACCGGGCAG-AAATGGCTCCA
>Hippolais_icterina_2_1000
CTGAGGCAAAC-AACCTTCCCAACTTGTACATT-TGTGTATAAATGATTACAA-TGAGGCAGCACCACCGTGAA-----------CACCTGTGCATTTATGCACGGATAAGATGCAGAGTTG------TTG-TGATCA--TAG---ACAC---------------AC-AGATCCATTTTAAACAGA-CACCCTGC--TATATAA---AGGGTGGC-TCAATAGTTCCC-CTT-GCCAG------ATGAAA-GGAGGAAATATTCACTGTCAAG-----------CAACACCTGAGCAACTCACCGGGCAG-AAATGGCTCCA
>Sinosuthora_webbiana_2_1000
CTGAGGCAAAC-AACCTTCCCAACTTGTACATT-TGTGTATAAATGACTACAA-TGAGGCAGCACCACTGTGAA-----------CACCTGTGCATTTATGCACAGAGAAGATGCAGAGTTG------TTG-TGATCA--TAG---ATAC---------------AC-AGATCCATTTTAAACAGA-CACCCTGC--TATAAAA---AGGGTGGC-TCAATAGTTCCC-CTT-GCCAG------ATGAAA-GGAGGAAATATTCACTGTCAAG-----------CAACAACTGAGCAACTCACCAGACAG-AAATGGCTCCA
>Peucedramus_taeniatus_2_1000
CTGAGGCAAAC-AACCTTCCCAACTTGTACATT-TGTGTATAAATGACTACAA-TGAGGCAACACCACTGTGAA-----------CACCTGTGCATTTATGCACGGAGAAGATGCAGAGTTG------TTG-TGATCA--TAG---ACAC---------------AC-AGATCCATTTTAAACAGA-CTCCCTGC--CATATAA---AGGGTGGC-TCAACAGTTCCC-CTT-GCCAG------ATGAAA-GGAGGAAATATTCACTGTCAAG-----------CAACACCTGAGCAACTCACCCGGCAG-AAATGGCTCCA
>Phainopepla_nitens_2_1000
CTGAGGCAAAC-AACCTTCCCAACTTGTACATT-TGTGTATAAATGACTACAA-TGAGGCAGCACCACTGTGAA-----------CACCTGTGCATTTATGCACGGAGAAGATGCAGAGTTG------TTG-TGGTCA--TAG---ACAC---------------AC-AGATCCATTTTAAACAGA-CCCCCTGC--TATATAA---AGGGTGGC-TCAACAGTTCCC-CTT-GCCAC------ATGAAA-GGAGGAAATATTCACTGTCAAG-----------CAACACCTGAGCAACTCACCAGGCGG-AAATGGCTCCA
>Cisticola_juncidis_2_1000
CTGAGGCAAAC-AACCTTCCCAACTTGTACATT-TGTGTATAAATGACTACAA-TGAGGTAGCACCACTGTGAA-----------CACCTGTGCATTTATGCACAGAGAAGATGCAGAATTG------TTG-TGATCA--TAG---ACAC---------------AC-AGATCCATTTTAAACAGA-CACCCTGC--TATATAA---AGGGTGGC-TCAGTAGTTCCC-CTT-GCCAG------ATGAAA-GGAGGAAATATTCACTGTCAAG-----------CAACACCTGAGCAAGTCACCAGGCAG-AAATGTCTCCA
>Pycnonotus_jocosus_2_1000
CTGAGGCAAAC-AACCTTCCCAACTTGTACATT-TGTGTATAAATGACTATAA-TGAGGCACCACCACTGTGAA-----------CACCTGTGCATTTAGGCACGGAGAAGATGCAGAGTTG------TTG-TGATCA--TAG---ATAC---------------AC-AGATCCATTTTAAACAGA-CACCCTGC--TATATAA---AGGGTGGC-TCAGTAGTTCCC-CTT-GCCAG------ATGAAA-GGAAGAAATATTCACTGTCAAG-----------CAACACCTGAGCAACTCACCAGGCAG-AAATGGCTCCA
>Cnemophilus_loriae_2_1000
CTGAGGCAAAC-AACCTTCCCAACTTGTACATC-TGTGTATAAATGACTACAA-TGAGGCAGCACCACTGTGAA-----------CACCTGTGCATTTATGCAGGGAGAAGATGCAGAGTTG------TTG-TGATCA--TAG---ACAC---------------AC-AGATCCATTTTAAACAGA-CCCCCTGC--TATATAA---AGGGTGGC-TCAACAGTTCCT-CTT-GTCAG------ATGAAA-GGAGAAAATATTCACTGTCAAG-----------CAACACCTGAGCAACTCACCAGGCAG-AAATGACTCCA
>Aegithalos_caudatus_2_1000
CTGAGGAAAAC-AACCTTCCCAACCTGTACATT-TGTGTATAAATGACTACAA-TGAGGCAGCACCACTGTGAA-----------CACCTGTGCATTTATGCACAGAGAAGATGCAGAGTTA------TTG-TGATCA--TAG---ATAC---------------AC-AGATCCATTTTAAACAGA-CATCCTGC--TATATAA---AGGGTGGC-TCAATAGTTCCC-CTT-GCCAG------ATGAAA-GGAGGAAATACTCACTGTCAAG-----------CAACACCTGAGCAACTCACCAGACAG-AAATGGCTCCA
>Sylvia_atricapilla_2_1000
TTGAGGCAAAC-AACCTTCCCAACTTGTACATT-CGTGTATAAATGACTACAA-TGAGGCAGCATTACTGTGAA-----------CACCTGTGCATTTATGCACAGAGAAGATGCAGAGCTG------TTG-TGATCA--TGG---ACAC---------------AC-AGATCCATTTTAAACAGA-CACCCTGC--TATATAA---AGGGTGGT-CCAATAGTTCCC-TTT-GCCAG------ATGAAA-GGAGGAAATATTCACTGTCAAG-----------CAACACCTGAGCAACTCACGAGGCAG-AAATGGCTCCA
>Sylvia_borin_2_1000
TTGAGGCAAAC-AACCTTCCCAACTTGTACATT-TGTGTATAAATGACTACAA-TGAGGCAGCATTACTGTGAA-----------CACCTGTGCATTTATGCACAGAGAAGATGCAGAGTTG------TTG-TGATCA--TAG---ACAC---------------AC-AGATCCATTTTAAACAGA-CACCCTGC--TATATAA---AGGGTGGT-CCAATAGTTCCC-TTT-GCCAG------ATGAAA-GGAGGAAATATTCACTGTCAAG-----------CAACACCTGAGCAACTCACGAGGCAG-AAATGGCTCCA
>Cinclus_mexicanus_2_1000
CTGAGGCAAAC-AACTTTCCCAATTTGTACATT-TGTGTATAAATTACTACAA-TGAGGCAGCACCACTGTGAA-----------CACCTGTGCATTTATGCACAGAGAAGATGCAGAGGAG------TTG-TGATCA--TAG---ACAC---------------AC-AGATCCATTTTAAACAGA-CACCCTGC--TATATAA---AGGGTGGC-TCAACAGTTCCC-CTT-GCCAG------ATGAAA-GGAGGAAATATTCACTGTCAAG-----------CAACAACTGAGCAACTCACCAGGCAA-AAATGGCTCCA
>Cercotrichas_coryphoeus_2_1000
CTGAGGCAAAC-AACTTTCCCAACTTGTACATT-TGTGTATAAATTACTACAA-TGAGGCAGCATCACTGTGAA-----------CACCTGTGCATTTATGCACAGAGAAGATGCAGAGGAG------TTG-TGATCA--TGG---ACAC---------------AC-AGATCCATTTTAAACAGA-CACCCTGC--TATATAA---AGGGTGGC-TCAACAGTTCCC-CTC-GCCAG------ATGAAA-GGAGGAAATATTCACTGTCAAG-----------CAACACCTGAGCAACTCACCAGGCAG-AAATGGCTCCA
>Ficedula_albicollis_2_1000
CTGAGGCAAAC-AACTTTCCCAACTTGTACATT-TGTGTATAAATTACTACAA-TGAGGCAGCATCACTGTGAA-----------CACCTGTGCATTTATGCACAGAGAAGATGCAGAGGAG------TTG-TGATCA--TGG---ACAC---------------AC-AGATCCATTTTAAACAGA-CACCCTGC--TATATAA---AGGGTGGC-TCAACAGTTCCC-CTC-GCCAG------ATGAAA-GGAGGAAATATTCACTGTCAAG-----------CAACACCTGAGCAACTCACCAGGCAG-AAATGGCTCCA
>Oenanthe_oenanthe_2_1000
CTGAGGCAAAC-AACTTTCCCAACTTGTACATT-TGTGTATAAATTACTACAA-TGAGGCAGCATCACTGTGAA-----------CACCTGTGCATTTATGCACAGAGAAGATGCAGAGGAG------TTG-TGATCA--TGG---ACAC---------------AC-AGATCCATTTTAAACAGA-CACCCTGC--TATATAA---AGGGTGGC-TCAACAGTTCCC-CTC-GCCAG------ATGAAA-GGAGGAAATATTCACTGTCAAG-----------CAACACCTGAGCAACTCACCAGGCAG-AAATGGCTCCA
>Toxostoma_redivivum_2_1000
CTGAGGCAAAC-AACTTTCCCAACTTGTACATT-TGTGTATAAATTACTACAA-TGAGGCAGCACCACTGTGAA-----------CACCTGTGCATTTATGCACAGAGAAGATGCAGAGGAG------TTG-TGGTCA--TAG---ACAC---------------AC-AGATCCATTTTAAACAGA-CACCCTGC--TATATAA---GGGGTGGC-TCAACAGTTCCC-CTT-GCCAG------ATGAAA-GGAGGAAATATTCACTGTCAAG-----------CAACACCTGAGCAACTCACCAGGCAG-AAATGGCTCCA
>Sturnus_vulgaris_2_1000
CTGAGGCAAAC-AACTTTCCCAACTTGTACATT-TGTGTATAAATTACTACAA-TGAGGCAGCACCACTGTGAA-----------CACCTGTGCATTTATGCACAGAGAAGATGCAGAGGAG------TTG-TGATCA--TAG---ACAC---------------AC-AGATCCATTTTAAACAGA-CACCCTGC--TATATAA---AGGGTGGC-TCAACAGTTCCC-CTT-GCCAG------ATGAAA-GGAGAAAATATTCACTGTCAAG-----------CAACACCTGAGCAACTCACCAGGCAG-AAATGGCTCCA
>Buphagus_erythrorhynchus_2_1000
CTGAGGCAAAC-AATTTTCCCAACTTGTACATT-TGTGTATAAATTACTACAA-TGAGGCAGTACCACTGTGAA-----------CACCTGTGCATTTATGCACAGAGAAGATGCAGAGGAG------TTG-TGATCA--TAG---ACAC---------------AC-AGATCCATTTTAAACAGA-CACCCTGC--TATATAA---AGGGTGGC-TCAACAGTTCCC-CTT-GCCAG------ATGAAA-GGAGGAAATATTCACTGTCAAG-----------CAACACCTGAGCAACTCACCAGGCAG-AAATGGCTCCA
>Leucopsar_rothschildi_2_1000
CTGAGGCAAAC-AACTTTCCCAACTTGTACATT-TGTGTATAAATTACTACAA-TGAGACAGCACCACTGTGAA-----------CACCTGTGCATTTATGCACAGAGAAGATGCAGAGGAG------TTG-TGATCA--TAG---ACAC---------------AC-AGATCCATTTTAAACAGA-CACCCTGC--TATATAA---AGGGTGGC-TCAACAGTTCCC-CTT-GCCAC------ATGAAA-GGAGAAAATATTCACTGTCAAG-----------CAACACCTGAGCAACTCACCAGGCAG-AAATGGCTCCA
>Rhabdornis_inornatus_2_1000
CTGAGGAAAAC-AACTTTCCCAACTTGTACATT-TGTGTATAAATTACTACAA-TGAGGCAGCACCACTGTGAA-----------CACCTGTGCATTTATGCACAGAGAAGATGCAGAGGAG------TTG-TGATCA--TAG---ACAC---------------AC-AGATCCATTTTAAACAGA-CACCCTGC--TATATAA---AGGGTGGC-TCAACAGTTCTC-CTT-GCCAG------ATGAAA-GGAGGAAATATTCACTGTCAAG-----------CAACACCTGAGCAACTCACCAGGCAG-AAATGGCTCCA
>Lonchura_striata_2_1000
CTGAGGCAAAC-AACCTTCCCAACTTGTACATT-TGTGTATAAATTACTACAA-TGAGGCATCACCACTGTGAA-----------CACCTGTGCATTTATGCACGGAGAAGATGCAGAGTTG------TCG-TGAGCA--TGG---ACAC---------------AC-AGATCCATTTTAAACAGA-CTCCCTGC--TATATAA---AGGGTGGC-TCAACAGTTCCC-CTT-GCCAG------ATGAAA-GGAGGAAATATTCACTGTCAAG-----------CAGCACCTGAGCAACTCACCAGGCAG-AAATGGCTCCA
>Taeniopygia_guttata_2_1000
CTGAGGCAAAC-AACCTTCCCAACTTGTACATT-TGTGTATAAATTACTACAA-TGAGGCAACACCACTGTGAA-----------CACCTGTGCATTTATGCACGGAGAAGATGCAGAGTTG------TCG-TGAGCA--TAG---ACAC---------------AC-AGATCCATTTTAAACAGA-CTCCCTGC--TATATAA---AGGGTGGC-TCAGCAGTTCCC-CTT-GCCAG------ATGACA-GGAGGAAATATTCACTGCCAAG-----------CAGCACCTGAGCAACTCACCAGGCAG-AAATGGCTCCA
>Ploceus_nigricollis_2_1000
CTGAGGCAAAC-AACCTTCCCAACCTGTACATT-TGTGTATAAATTACTACAA-TGAGGCAGCACCACTGTGAA-----------CATCTGTGCATTTATGCACGGAGAAGATGCAGAGTTG------TTG-TGATCA--TAG---ACAC---------------AC-AGATCCATTTTAAACAGA-CTCCCTGC--TATATAA---AGGGTGTC-TCAACAGTTCCC-CTT-GCCAG------ATGAAA-GGAGGAAATATTCACTGTCAAG-----------CAACACCTGTGCAACTCACCAGGCAG-AAATGGCTCCA
>Panurus_biarmicus_2_1000
CTGAGGCAAAC-AACCTTCCCAACTTGTACATT-TGTGTATAAATGACCAC----GAGGCAGCACCAGTGTGAA-----------CACCTGTGCATTTATGCACAGAGAAAATGCAGAGTTG------TTG-TGATCA--TAG---ACAC---------------AC-AGATCCATTTTAAACAGA-CACCCTGC--TATATAA---AGGGTGGC-TCAATAGTTCCC-CTT-GCCAG------ATGAAA-GGAGGAAATATTCACTGTCAAG-----------CAACACCTGAGCAACTCACCAGGCAG-AAATGGCTCCA
>Erythrocercus_mccallii_2_1000
CTGAGGCAAAC-AACCTTTCCAACTTGCACGTT-TGTGTATAAATGACTACAA-TGAGGCAGCACCACTTTGAA-----------CACCTGTGCATTTATGCACGGAGAAGATGTAGAGTTG------TTG-TGATCA--TAG---ATAC---------------AC-AGATCCATTTTAAACAGA-CACCCTGC--TATATAA---AGGGTGGC-TCAACAGTTCCA-TTT-GCCAG------ATGAAA-GGAGGAAATACTCACTGTCAAG-----------CAACACCTGAGCAACTCACCAGGCAG-AAATGGCTCCA
>Donacobius_atricapilla_2_1000
CTAAGGGAAAC-AACCTTCACAACTTGTACATT-TGTGTATAAATGACTACAA-TGAGGCAGCACCACAGTGAA-----------CACCTGTGCATTTATGCACGGAGAAGATGCAGAGTTG------TTG-TGATCA--TAG---ACAC---------------AC-AGATCCATTTTAAACAGA-CACCCTGC--TATATAA---AGGGTGGC-TCAATAGTTCCC-CTT-GCCAG------ATGAAA-GGAGGAAATATTCACTGTCAAG-----------AAACATCTGAGCAACTTACCAGGCAG-AAATGGCTCCA
>Hylia_prasina_2_1000
CTGAGGCAAAC-AACCTTCCCAACTTGTACATT-TGTGTATAAATTACTACAA-TGAGGCAGAACCACCGTGAA-----------CACCCGTGCATTTATGCACAGAGAAGATGCAGAGTTG------TTG-TAATCA--TAT---ATAC---------------AC-AGATCCATTTTAAACAGA-CACCCTGC--TATATAA---AGGGTGGC-TCAGTGGTTCCC-CTT-GCCAG------ATGAAA-GGAGGAAATATTCACTGTCAAG-----------CAACACCTGAGCAACTCACCAGGCAG-AAATGGCTCCA
>Irena_cyanogastra_2_1000
CTGAGACAAAC-AACCTTCCCAACTTGTACATT-TGTGTATAAATGACTACAA-TGAGGCAGCACCACTGTGAA-----------CACCTGTGCATTTATGCACACAGAAGATGCAGAGTTG------TCG-TGATCA--TAG---AAAC---------------AC-AGATCCATTTTAAACAGA-CTCTCTGC--TATATAA---AGGGTAGC-TCAACAGTTCCC-CTT-GCCAG------ATGCAA-GGAGGAAATATTCACTGTCAAG-----------CAACACCTGAGCAACTCACCAGGCAG-AAATGGCTCCA
>Prunella_fulvescens_2_1000
CTGAGGCAAAC-AACCTTCCCAACTTGTACATT-CGTGTATAAATTACTAAAA-TGAGGCAGCACCACTGTGAACTGTGAGTCAGCACCTGTGCATTTATGCACGGAGAAGATGCACAGTTG------TTG-TGATCA--TAG---ACAC---------------AC-AGATCCATTTTAAACAGA-CTCCCTGC--TATATAA---AGGGTGGC-TCAACAGTTCCC-CTT-GCCAG------ATGAAA-GGAGGAAATATTCACTGTCAAG-----------CAACACCTGAGCAACTCACCAGGCAG-AAATGGCTCCA
>Prunella_himalayana_2_1000
CTGAGGCAAAC-AACCTTCCCAACTTGTACATT-TGTGTATAAATTACTAAAA-TGAGGCAGCACCACTGTGAACTGTGAGGCAGCACCTGTGCATTTATGCACGGAGAAGATGCACAATTG------TTG-TGATCA--TAG---ACAC---------------AC-AGATCCATTTTAAACAGA-CTCCCTGC--TATATAA---AGGGTGGC-TCAAGAGTTCCC-CTT-GCCAG------ATGAAA-GGAGGAAATATTCACTATCAAG-----------CAACACCTGAGCAACTCACCAGGCAG-AAATGGCTCCA
>Zonotrichia_albicollis_2_1000
ATGAGGCAAAC-AACCTTCACAACTTGTGCATT-TGTGTATAAATTACTGCAA-TGAGGCAACACCTCTGCGAA-----------CAGCTGTGCATTTATGCAGGGAGAAGATGCACAGTTG------TTG-TGGTCG--TAG---ACAC---------------AC-AGATCCATTTTAAACAGA-CTCCCTGC--TATATAA---AGGGTGGC-TCAACAGTTCCC-CTT-GACAG------ATGAAA-GGAGAAAATATTTGCCGTCAAG-----------CAACACCTGAGCAACTCAACAGGCAG-AAATGGCTCCA
>Agelaius_phoeniceus_2_1000
CTGAGGCAAAC-AACCTTCCCAACTTGTACATT-TGTGTATAAATTACTGCAA-TGAGGCAACACCACTGTCAA-----------CAGCTGTGCATTTATGCACGGAGAAGATGCACAGTTG------TTG-TGGTCG--TAG---ACAC---------------AC-AGATCCATTTTAAACAGA-CTCCCTGC--TATATAA---AGGGTGGC-TCAACAGTTCCC-CTT-GACAG------GTGAAA-GGAGGAAATATTCACTGTCAAG-----------CAACACCCGAACAACTCACCAGGCAG-AAATGGCTCCA
>Quiscalus_mexicanus_2_1000
CTGAGGCAAAC-AACCTTCCCAACTTGTACATT-TGTGTATAAATTACTGCAA-TGAGGCAACACCACTGTCAA-----------CAGCTGTGCATTTATGCACGGAGAAGATGCACAGTTG------TTG-TGGTCG--TAG---ACAC---------------AC-AGATCCATTTTAAACAGA-CTCCCTGC--TATATAA---AGGGTGGC-TCAACAGTTCCC-CTT-GACAG------GTGAAA-GGAGGAAATATTCACTGTCAAG-----------CAACACCCGAACAACTCACCAGGCAG-AAATGGCTCCA
>Molothrus_ater_2_1000
CTGAGGCAAAC-AACCTTCCCAACTTGTACATT-TGTGTATAAATTACTGCAA-TGAGGCAACACCACTGTCAA-----------CAGCTGTGCATTTATGCACGGAGAAGATGCACAGTTG------TTG-TGGTCG--TAG---ACAC---------------AC-AGATCCATTTTAAACAGA-CTCCCTGC--TATATAA---AGGGTGGC-TCCACAGTTCCC-CTT-GACAG------GTGAAA-GGAGGAAATATTCACTGTCAAG-----------CAACACCCGAACAACTCACCAGGCAG-AAATGGCTCCA
>Spizella_passerina_2_1000
CTGAGGCAAAC-AACCTTCCCAACTTGTACATT-TGTGTATAAATTACTGCAA-TGAGGCAACACCACTGCGAA-----------CAGCTGTGCATTTATGCACGGAGAAGATGCACAGTTG------TTG-TGGTCG--TAG---ACAC---------------AC-AGATCCATTTTAAACAGA-CTCCCTGC--TATATAA---AGGGTGGC-TCAACAGTTCCC-CTT-GACAG------ATGAAA-GGAGAAAATATTCACTGTCAAG-----------CAACACCCGAGCAACTCACCAGGCAG-AAATGGCTCCA
>Cardinalis_cardinalis_2_1000
CTCAGGCAAAC-AACCTTCCCAACTTGTACATT-TGTGTATAAATTACTGCAA-TGAGGCAACACCACTGTGAA-----------CAGCTGTGCATTTATGCACGGAGAAGATGCACAGTTG------TTG-TGGTCG--TAG---ACAC---------------AC-AGATCCATTTTAAACAGA-CTCCCTGC--TATATAA---AGGGTGGC-TCAACAGTTCCC-CTT-GACAG------ATGAAA-GGAGGAAATATTCACTGTCAAG-----------CAACACCTGAGCAACTCACCAGGCAG-AAATGTCTCCA
>Passerina_amoena_2_1000
CTGAGGTAAAC-AACCTTCCCAACTTGTACATT-TGTGTATAAATTACTGCAA-TGAGGCAACACCACTGTGAA-----------CAGCTGTGCATTTATGCACGGAGAAGATGCACAGTTG------TTG-TGGTCG--TAG---ACAC---------------AC-AGATCCATTTTAAACAGA-CTCCCTGC--TATATAA---AGGGTGGC-TCAACAGTTCCC-CTT-GACAG------ATGAAA-GGAGGAAATATTCACTGTCAAG-----------CAACACCTGAGCAACTCACCAGGCAG-AAATGTCTCCA
>Pheucticus_melanocephalus_2_1000
CTGAGGCAAAC-AACCTTCCCAACTTGTACATT-TGTGTATAAATTACTGCAA-TGAGGCAACACCACTGTGAA-----------CAGCTGTGCATTTATGCACGGAGAAGATGCACAGTTG------TTG-TGGTCG--TAG---ACAC---------------AC-AGATCCATTTTAAACAGA-CTCCCTGC--TATATAA---AGGGTGGC-TCAACAGTTCCC-CTT-GACAG------ATGAAA-GGAGGAAATATTCACTGTCAAG-----------CAACACCTGAGCAACTCACCAGGCAG-AAATGTCTCCA
>Geospiza_fortis_2_1000
CTGAGGCAAAC-AACCTTCCCAACTTGTACATT-TGTGTATAAATTACTGCAA-TGAGGCAACACCACTGTGAA-----------CAGCTGTGCATTTATGCACGGAGAAGATGCACAGTTG------TTG-TAGTCG--TAG---ACAC---------------AC-AGATCCATTTTAAACAGA-TTCCCTGT--TATATAA---AGGGTGGC-TCAACAGTTCCC-CTT-GACAG------ATGAAA-GGAGGAAATATTCACTGTCAAG-----------CAACACCTGAGCAACTCACCAGGCAG-AAATGGCTCCA
>Rhodinocichla_rosea_2_1000
CTGAGGCAAAC-AACCTTCCCAACTTGTACATT-TGTGTATAAATTACTGCAA-TGAGACAACACCACTGTGAA-----------CAGCTGTGCATTTATGCACAGAGAAGATGCACAGTTG------TTG-TGGTCA--TAG---ACAC---------------AC-AGATCCATTTTAAACAGA-CTCCCTGC--TATATAA---AGGGTGGC-TCAACAGTTCCC-CTT-GACAG------ATGAAA-GGAGGAAATATTCACTGTCAAG-----------CAACACCTGAGCAACTCACCAGGCAG-AAATGGCTCCA
>Emberiza_fucata_2_1000
CTGAGGCAAAC-AACCTTCCCAACTTGTACATT-TGTGTATAAATTACTGCAA-TGAGGCAACACCACTGTGAA-----------CAGCTGTGCATTTATGCACGGAGAAGATGCACAGTTG------TTG-TGGTCG--TAG---ACAC---------------AC-AGATCCATTTTAAAGAGA-CTCCCTGC--TATATAA---AGGGTGGC-TCAACAGTTCCC-CTT-GACAG------ATGAAA-GGAGGAGATATTCACTGTCAAG-----------CAACACCTGAGCAACTCACCAGGCAG-AAATGGCTCCA
>Calcarius_ornatus_2_1000
CTGAGGCAAAC-AACCTTCCCAACCTGTACATT-TGTGTATAAATTACTGCAA-TGAGGCAACACCACTGTGAA-----------CAGCTGTGCATTTATGCACGGAGAAGATGCACAGTTG------TTG-TGGTCG--TAG---ACAC---------------AC-AGATCCATTTTAAACAGA-TTCCCTGA--TATATAA---AGGGTGGC-TCAACAGTTCCC-CTT-GACAG------ATGAGC-GGAGGAAATATTCACTGTCAAG-----------CAACACCTGAGCAACTCACCAGGCAG-AAATGGCTCCA
>Chlorodrepanis_virens_2_1000
CTGAGGCAAAC-AACCTTTCCAACTTGTACATT-TGTGTATAAATTACTGCAA-TGAGGCAACACCACTGTGAA-----------CAGCTGTGCATTTATGCACGGAGAAGATGCACAGTTG------TTG-TGGTCG--TAG---ACAC---------------AC-AGATCCATTTTAAACAGA-CTCCCTGC--TATATAA---AGGGTGGC-TCAACAGTTCCC-CTG-GACAG------ATGAAA-GGAGGAAATATTCACTGTCAAG-----------CAAGACCTGAGCAACTCACCAGGCAG-AAATGGCTCCA
>Hemignathus_wilsoni_2_1000
CTGAGGCAAAC-AACCTTTCCAACTTGTACATT-TGTGTATAAATTACTGCAA-TGAGGCAACACCACTGTGAA-----------CAGCTGTGCATTTATGCACGGAGAAGATACACAGTTG------TTG-TGGTCG--TAG---ACAC---------------AC-AGATCCATTTTAAACAGA-CTCCCTGC--TATATAA---AGGGTGGC-TCAACAGTTCCC-CTG-GACAG------ATGAAA-GGAGGAAATATTCACTGTCAAG-----------CAAGACCTGAGCAACTCACCAGGCAG-AAATGGCTCCA
>Loxia_leucoptera_2_1000
CTGAGGCAAAC-AACCTTTCCCACTTGTACATT-TGTGTATAAATTACTGCAA-TGAGGCAACACCACTGTGAA-----------CATCTGTGCATTTATGCACGGAGAAGATGCACAGTTG------TTG-TGGTCG--TAG---ACAC---------------AC-AGATCCATTTTAAACAGA-CTCCCTGC--TATATAA---AGGGTGGC-TCAGCAGTTCCC-CTG-GACAG------ATGAAA-GGAGGAAATATTCACTGTCAAG-----------CAACACCTGAGCAACTCACCAGGCAG-AAATGGCTCCA
>Serinus_canaria_2_1000
CTGAGGCAAAC-AACCTTTCCAACTTGTACATT-TGTGTATAAATTACTGCAA-TGAGGCAACACCACTGTGAA-----------CATCTGTGCATTTATGCACGGAGAAGATGCACAGTTG------TTG-TGGTCG--TAG---ACAC---------------AC-AGATCCATTTTAAACAGA-CTCCCTGC--TATATAA---AGGGTGGC-TCAGCAGTTCCC-CTG-GACAG------ATGAAA-GGAGGAAATATTCGCTGTCAAG-----------CAACACCTGAGCAACTCACCAGGCAG-AAATGGCTCCA
>Junco_hyemalis_2_1000
CTGAGGCAAAC-AACGTCCACAACTTGTACATT-TGTGTATAAATTACTGCAA-TGAGGCAACACCACTGCGAA-----------CAGCTGTGCATTTATGCACGGAGAAGATGCACAGTTG------TTG-TGGTCG--TAG---ACAC---------------AC-AGATCCATTTTAAACAGA-CTCCCTGC--TATATAA---AGGGTGGC-TCAACAGCTCCC-CTT-GACAG------ATGAAA-GGAGAAAATATTCGCTGTCAAG-----------CAACACCTGAGCAACTCAACAGGCAG-AAATGGCTCCA
>Melospiza_melodia_2
CTGAGGCAAAC-AACCTTCACAACTTGTACATT-TGTGTATAAATTACTGCAA-TGAGGCAACACCACTGTGAA-----------CAGCTGTGCATTTATGCACGGAGAAGATGCACAGTTG------TTG-TGGTCG--TAG---ACAC---------------AC-AGATCCATTTTAAACAGA-CTCCCTGC--TATATAA---AGGGTGGC-TCAACAGTTCCC-CTT-GACAG------ATGAAA-GGAGAAAATATTCGCTGTCAAG-----------CAACACCTGAGCAACTCAACAGGCAG-AAATGGCTCCA
>Setophaga_kirtlandii_2_1000
CTGAGGCAAAC-AACCTTCCCAACTTGTACATT-TGTGTATAAATTACTGCAA-TGAGGCAACACCACTGTGAA-----------CACCTGTGCATTTATGCACGGAGAAGATGCACAGTTG------TTG-TGGTCG--TAC---ACAC---------------AC-AGATACATTTTAAACAGA-CTCCCTGC--TATATAA---AGGGTGGC-TCAGCAGTTCCC-CTT-GACAG------ATGAAA-GGAGGAAATATTCACTGTCAAG-----------CAACACCTGAGCAACTCACCAGGCAG-AAATGGCTCCA
>Motacilla_alba_2_1000
CTGAGGCAAAC-AACCTTCCCAACTTGTACATT-TGTGTATAAATTACTGCAA-TGAGGCAACACCACTGTGAA-----------CACCTGTGCATTTATGCACGGAGAAGATGCACACTTG------TTG-TGATCA--TAG---ACAC---------------AC-AGATCCATTTTAAACAGA-TTCCCTGC--TATATAA---AGAGTGGC-TCAACAGTTCCC-CTT-GACAG------ATGAAA-GGAGGAAATATTCACTGTCAAG-----------CAACACCTGAACAACTCACCAGGCAG-AAATGGCTCCA
>Dicaeum_eximium_2_1000
CTGAGGCAAAC-AACCTTCCCAACTTGTACATT-TGTGTATAAATGACTACAA-TGAGGCAGCACCACTATGGA-----------CACCTGTGCATTTATGCACAGAAGAGATGCAAAGTTG------TTG-TGATCA--TAG---ACAC---------------AC-AGATCCATTTTAAACAGA-CCCCCTGC--TATATAA---AGGGTGGC-TCAACAGTTCCC-CTT-GCCAG------ATGAAA-AGAGGAAATATTCCCTGTCAAG-----------CAACACCTGAGCAACTCAGCAGGCAG-GAATGGCTCCA
>Pomatostomus_ruficeps_2_1000
CTGAGGCAAAC-AACATTCCCAACTTGTACATC-TGCGTATAAATGACTACAA-TGAGGCAGCACCACTGTGAA-----------CACCTGTGCATTTATGCACAGAAAAGATGCAAAGCTG------TTG-TGACCA--TAG---ACAC---------------AT-AGATCCATTTTAAACAGA-CCCCCTGC--TATATAA---AGGGTGGC-TCAACAGTTCCC-CTT-ACCAG------GTGAAA-GGAAGAAATATTCACTGTCAAC-----------CAACACCTGAGCAACTCACCAGGCAG-AAATGGCTCCA
>Promerops_cafer_2_1000
GTGAGGCAAAC-TACCTTCCCAACTTGTACATT-TCTGTATAAATGACTACAA-TGAGGCAGCACCACTGTGAA-----------CACCTGTGCATTTATGCACAGAGAAGATGCAGAGTTG------TTA-TGATCA--TAG---ACCG---------------AC-AGATCCATTTTAAACAGA-CCCCCTGC--TATATAA---AGGGTGGC-TCAACAGTTCCC-CTT-GCCAG------ATGAAA-GAAGGAAATATTCACTGTCAAG-----------CAACACCTGAGCAACTCACCAGGCAG-AAATGGCTCCA
>Bombycilla_garrulus_2_1000
CTGAGGCAAAC-AACCTTCCCAACTTGTACATT-TGTGTATAAATGACTACAA-TGAGGCGGAACCACTGTGAA-----------CACCTGTGCATTTATGCACGGAGAAGATGCAGAGTCGT-----TTG-TGGTCA--CAG---ACAC---------------AC-AGATCCATTTTAAACAGA-CCCCCTGC--TATATAA---AGGGTGGC-TCAACAGTTCCC-CTT-GCCAC------ATGAAA-GGAGGAAATATTCACTGTCAAG-----------CAACACCTGAGCAACTCACCGGGCGG-AAATGGCTCCA
>Pardalotus_punctatus_2_1000
CTGAGGCAAAT-AACCTTCCCAACTTGTACATC-TGTGTATAAATGACTACAA-TGAGGTAGCATCATTGTGAA-----------CACCTGTGCATTTATGCACAGAGAAGGTGCAGAGTTG------TTG-TGATCA--TAG---ACAT---------------AC-AGATGCATTTTAAACAGA-CCCCCTGCTATATATAA---AGGGTGGC-TCAACAGTTCCC-CTT-GCCAG------ATGAAA-GGAGGAAATATTCACTGTCAAG-----------CAACACCTGAACAACTCACCAGGCAG-AAATGGCTCCA
>Origma_solitaria_2_1000
CTGAGGCAAAC-AACCTTTCCAACTTGTACATC-TGTGTATAAATGACTACAA-TGAGGTAGCATCATTGAGAT-----------CACCTGTGCATTTATGCACAGAGAAGACGCAGAGTTG------TTG-TGATCA--CAG---ACAC---------------AC-AAATCTATTTTAAACAGA-TCCCCTGC--TATATAA---AGGGTGGC-TCAACAGTTCCC-CTT-GCCAG------ATGAAA-GGAGGAAATATTCACTGTCAAG-----------CAACACCTGAGCAACTCACCAGGCAG-AAATGGCTCCA
>Drymodes_brunneopygia_2_1000
CTGAGGCAAAC-AACCTTCCCAATTTGTACATT-TGTGTATAAATGACTACAA-TGAGGCAGCATCACCCTGAA-----------CACCTGTGCATTTATGCATGGAGAAGATGGAGAGCTG------TTG-TGATCA--TAG---ACAT---------------AC-AGATACATTTTAAACAGA-CCCCCTGC--TATATAA---AGGGTGGC-TCAACAGTTCCC-CTT-GCCAG------ATGAAA-AGAGGAAATATTCACTGTCAAG-----------CAACAGCTGAGCAACTCACCAGGCAG-AAATGGCTCCA
>Grantiella_picta_2_1000
TTGAGGCAAAC-AACCTTCCCAACTTGTACATC-TGTGTATAAATGACTACAA-TGAGGTAGCATCATTGTGAA-----------CACCCATGCATTTATGCACATAGAAGATGCAGAGTTG------TTG-TGATCA--TAG---GCAC---------------AC-AGATACATTTTAAACAGA-TGCCCAGC--TATATAA---AGGGTGGC-TCAACAGTTCCC-TTT-CCCAG------ATGAAA-GGAGGAAATATTCACTGTCAAG-----------CAACACCTGAGCAACTCACCAGGCAG-AAATGGCTCCA
>Sterrhoptilus_dennistouni_2_1000
CCGAGGCAAAC-AACGTTCGCAACTTGTACATT-TGTGTATAAATGACTACAA-TGAGGCAGCACAATTGTGAC----------ACACCTGTGCATTTATGCACGGAGAAGATGCAGAGTTG------TTG-TGATCA--TAG---ACAC---------------AC-AGATCCATTTTAAACAGA-CACCCTGC--TATATAA---AGGGTGGG-ACAATAGTTCCC-CTT-GCCAG------ATGAAA-GGAGGAAATATTCACTGTCAAG-----------CCACACCTGAGCAACTCACCAGGCAG-GAATGGCTCCA
>Zosterops_hypoxanthus_2_1000
CCGAGGCAAAC-AACCTTCCCAACTTGTACATT-TGTGTATAAATGACTACAA-TGAGGCAGCACAACTGTGAC----------ACATCTGTGCATTTATGCACGGAGAAGATGCAGAGTTG------TTG-TGATCA--TAG---ACAC---------------AC-AGATCCATTTTAAACAGA-CACCCTGC--TATATAA---AGGGTGGC-TCAATAGTTCCC-ATT-GCCAG------ATGAAA-GGAGGAAATATTCACTGTCAAG-----------CCACACCTGAGCAACTCACCAGGCAG-AAATGGCTCCA
>Parus_major_2_1000
CTGAGGCAAAC-AACCTTCCCAACTTGTACTTT-TGTGTATAAATTACTACAA-TGAGGCAACACCACTGTAA------------CACCTGTGCATTTATGCATGGAGAAGATGCGGAGTTG------TTG-TGATCA--CAG---ACAC---------------AC-AGATCCATTTTAAACAGA-TCCCCTAC--TATATAA---AGGGTGGC-TCAACAGTTCCC-CTT-GCCAG------ATGAAA-GGAGGAAATATTCACTGTCAAG-----------CAACACCTGAG-AACTCACCAGGCAG-AAATGGCTCCA
>Pseudopodoces_humilis_2_1000
CTGAGGCAAAC-AACCTTCCCAACTTGTACTTT-TGTGTATAAATTACTACAA-TGAGGCAGCACCACTGTAA------------CACCTGTGCATTTATGCATGGAGAAGATGCAGAGTTG------TTG-TGACCA--CAG---GCAC---------------AC-AGATCCATTTTAAACAGA-CCCCCTGC--TATATAA---AGGGTGGC-TCAACAGTTCCC-CTT-GCCAG------ATGAAA-GGAGGAAACATTCACTGTCAAG-----------CAACACCTGAG-AACTCACCAGGCAG-AAATGGCTCCA
>CyanistesC2_1000
CTGAGGCAAAC-AACCTTCCCAACTTGTACTTT-TGTGTATAAATTACTACAA-TGAGGCAGCACCACTGTAA------------CACCTGTGCATTTATGCATGGAGAAGATGCAGAGTTG------TTG-TGATCA--CAG---ACAC---------------AC-AGATCCATTTTAAACAGA-CCCCCTGC--TATATAA---AGGGTGGC-TCAACAGTTCCC-CTT-GCCAG------ATGAAA-GGAGGAAATATTCACTGTCAAG-----------CAACACCTGAG-AACTCACCAGGCAG-AAATGGCTCCA
>Poecile_atricapillus_2_1000
CTGAGGTAAAC-AACCTTCCCAACTTGTACTTT-TGTGTATAAATTACTACAA-TGAGGCAGCACCACTGTAA------------CACCTGTGCATTTATGCATGGAGAAGATGCAGAGTTG------TTG-TGATCA--CAG---ACAC---------------AC-AGATCCATTTTAAACAGA-CCCCCTGC--TATATAA---AGGGTGGC-TCAACAGTTCCC-CTT-GCCAG------ATGAAA-GGAGGAAATATTCACTGTCAAG-----------CAACACCTGAG-AACTCACCAGGCAG-AAATGGCTCCA
>Vidua_macroura_2_1000
AGGAGGCAAAC-AACTTTCCCAACTTGTACATT-TGTGTATAAATTACTACAA-TGAGGCATCACCACTGTGAA-----------TACCTGTGCATTTATGCATGGAGAAGATGCAGAG---------TTG-TGATCA--TAG---ACAC---------------AC-AGATCCATTTTAAACAGT-CTCCCTGC--TATATAA---AGGGTGGC-TCAACAGTTCCC-CTT-GCCAG------ATGAAA-GGAGGAAATATTCACTGTCAAG-----------CAACACCTGAGCAACTCACCAGGCAG-AAATGGCTCCA
>Passer_domesticus_1_1000
CTCAGGCAAAC-AACCTTCCCAACTTGTACATT-TGTGTATAAATTACTACAA-TGAGGCAGCACCACTGTGAA-----------CACATGTGCATTTATGCACAGAGAAGATGCACAGTTG------TTG-CGATCA--TAGTGAGCAC---------------AC-AGATCCATTTTAAACAGA-CTCCCTGC--TATATAA---AGGGTGGC-TCAACAGTTCCC-CTT-GGCAG------ATGAAA-GGAGGAAATATTCACTCTCAAG-----------CAACACCTGAGCAACTCACCAGGCAG-AAATGGCTCCA
>Passer_domesticus_2_1000
CTCAGGCAAAC-AACCTTCCCAACTTGTACATT-TGTGTATAAATTACTACAA-TGAGGCAGCACCACTGTGAA-----------CACATGTGCATTTATGCACAGAGAAGATGCACAGTTG------TTG-CGATCA--TAGTGAGCAC---------------AC-AGATCCATTTTAAACAGA-CTCCCTGC--TATATAA---AGGGTGGC-TCAACAGTTCCC-CTT-GGCAG------ATGAAA-GGAGGAAATATTCACTCTCAAG-----------CAACACCTGAGCAACTCACCAGGCAG-AAATGGCTCCA
>Callaeas_wilsoni_2_1000
CTGAGGCAAAC-AACCTTCCCAACTTGTACATC-TGTGTATAAATGACTACAA-TGAGGCAGCACCACTGTGAA-----------CACCTGTGCATTTATGCACAGAGAAGATGCAGACTTG------TTG-CGATCA--TAG---ACAC---------------AC-AGATCCATTTTAACCAGA-CCTCCTGC--TATATAA---AGGGTGGC-TCAACAGTTGCC-CTT-GCCAG------ATGAAA-GGAGGA-ATATTCACTGTCAAG-----------AAACACCTGAGCAACTCACCAGGCAG-AAATGGCTCCA
>Alaudala_cheelensis_2_1000
CTGAGGCAAAC-AACCTTCCCAACTTGTACATT-TGTGTATAAATGACTACAA-TGAGGCAGCAT---TGTGAA-----------AACCTGTGCATTTATGCACGGAGAAGATGCAGAGTTT------TTG-TGATCA--TAG---ACAT---------------AC-AGATCCATTTTAATCAGA-CATCCTGC--TATATAA---AGGGTGCC-TCAATAGTTCCC-CTT-GCCAG------ATGAAA-GGAGGAAATATTCACTGTCAAG-----------CAACACCTGAACAACTCACCAGGCAG-AAATGGCTCCA
>Hirundo_rustica_2_1000
CTGAGGCAAAC-AACCTTTCCAACTTGTACATT-CGTGTATAAATTACTACAA-TGAGGTAGCACCACTGCGAA-----------CAACTGTGCATTTATGCACAGAGAAGATGCAGAGTTG------CTG-TGATCA--CAG---ACAC---------------AC-GGATTAATTTTAAACAGA-CACCGTGC--TATATAA---AAGGTGGC-TCAATAGTTCCC-CTG-GCCAG------ATGAAA-GGAGGAAATATTCACTGTCAAG-----------CAACACCTGAGCAACTCACCAAGCAG-AAATGGCTCCA
>Dasyornis_broadbenti_2_1000
CTGAGGCAAAC-AACCTTCCCAACTTGTACATT-TGTGTATAAATTACTACAA-TGAGGTAGCATCATTGTGAA-----------CACCTGTGCATTTATGCACAGAGAAGATGCGGAGTTG------TTG-CGATCA--TAG---ACAC---------------AC-AGATCCATTTTAAACAGA-C-CCCTGC--TATATAA---AGGGTGGC-TCAACAGTTCCC-CTT-GCCAG------ATGAAA-GAAGGAAAGATTCACT-TCAAG-----------CAACACCTGAGCAACTCACCAGGCAG-AAATGGCTCCA
>Notiomystis_cincta_2_1000
CTGAGGCAAAC-AACCTTCCCACCTTGTACATC-TGTGTATAAATGACTACAA-TGAGGGAGCACCACTGTGAAC----------ACCCTGTGCATTTATGCACTGAGAAGATGCAGAGTTG------TTG-TGATCA--TAG---ACAC---------------AC-AGATCCATTTTAAACAGA-GCCCCTGC--TATATAA---AGGGTGGC-TCAACAGTTCCC-CTT-GCCAG------ATGAAA-GGAGGAAATATTCACTGTCAAG-----------CAACACCTGAGCAACTCACCAGGCAG-AAATGTCTCCA
>Chaetorhynchus_papuensis_2_1000
CCGAGACAAAC-AACCTTCCCAACTTGTACATC-TGTGTATAAATTACTACAA-TGAGGCAGCACCACTGTGAA-----------CACCTGCGCATTTATGCACGGAGAAGATGCAGAGTTGT------TG-TGATTG--TAG---ATAT---------------AC-AGATCCATTTTAAACAGA-CCCCCTGC--TATATAA---AGGGTGGC-TCAAGAGCTCCC-CTT-GCCAG------ATGAAA-GGAGGAAATATTCCCTGTCAAG-----------CAACACCTGAGCAACTCACCAGGCAG-AAATGGCTCCA
>Rhipidura_dahli_2_1000
CTGAGACAAAC-AACCTTCCAAACTTGTACATC-TGTGTATAAATTACTACAA-TGAGGCAGCACCACTGTGAA-----------CACCTGTGCATTTATGCACGGAGAAGATGCAGAGTTGTTGTTGATG-TGATCA--TAG---ACGC---------------AC-AGATCCATTTTAAAGAGA-TCCCCTGC--TATATAA---AGGGTGGC-TCAACAGTTCCC-CTT-GCCAG------ATGAAA-GGAAGAAATATTCCCTGTCAAG-----------CAACACCTGAGCAACTCACCAGGCAG-AAATGACTCCA
>Vireo_altiloquus_2_1000
CTGAAGCAAAC-AACCTTCCCAACTTGTATATT-TCTGTATAAATGATTACAA-TGAGGCAGCACCACTGTGAA-----------CACCTGTGCATTTATGCACAGAGAAGACGCAGAGTTGTTA---TTG-CGATCA--TAG---ACAC---------------AC-AGATCCATTTTAAACAGA-CCCCCTGC--TATATAA---AGGGTGGT-TCAACAGTTCCC-CTT-GCCAG------ATGAAA-GGAGGAAATACTCACTGTCAAG-----------CAACACTTGAGCAACTCACCACGCAG-AAATGGCTCCA
>Dicrurus_megarhynchus_2_1000
CTGAGGCAAAC-AACCTTCCCAACTTGTACATC-TGTGTATAAATTACTACAG-TGAGGCAGCAC---TGTGAA-----------CACCTGTGCATTTATGCACAGAGAAGACGCAGAGTTCTTG---TTG-TGATCA--TAG---ACAC---------------AC-AGATCCATTTTAAACAGA-CCCCCTGC--TATATAA---AGGGTGGC-TCAACAGTTCCC-CTT-GCCAG------ATGAAA-AGAGGAAATATTCACTGTCAAG-----------CAACACCTGAGCAACTCACCAGGCAG-AAATGGCTCCA
>Aleadryas_rufinucha_2_1000
CTGAGGCAAAC-AACTTTCCCAACTTGTACATC-TGTGTATAAATGACTACAA-TGAGGCAGCACCACTGTGAA-----------CACCTGTGCATTTATGCACAGAGAAGATGCAGGGTTGTTG---TTG-TGATCA--TAC---ATAC---------------AC-AGATCCATTTTAAACAGA-CCCCCTGC--TATATAA---AGGGTGGC-TCAACAGTTCCC-CTT-GCCAG------ATGAAA-GGAGGAAATATTCCCTGTCAAG-----------CAACACCTGAGCAACTCACCAAGCAG-AAATGGCTCCA
>Falcunculus_frontatus_2_1000
CTGAGGCAAAT-AACCTTCCCAACTTGTACATC-TGTGTATAAATGACTACAA-TGAGGCAGCACCACTATGAA-----------CACCTGTGCATTTATGCACAGAGAAGATGCAGGGTTGTTG---TTG-TGATCA--TAG---ACGC---------------AC-AGATCCATTTTAAACAGA-CCCCCTGC--TATATAA---AGAGTGGC-TCAACAGTTCCC-CTT-GCCAG------ATGAAA-GGAGGAAATATTCACTGTCAAG-----------CAACACTTGAGCAACTCACCAGGCAG-AAATGGCTCCA
>Oriolus_oriolus_2_1000
CTGAGGCAAAC-AGCCTTCCCAATTTGTACATC-TGTGTATAAATGACTACAA-TGAGGCAGCACCACTGCGAA-----------CACCCGTGCATTTATGCACGGAGAAGATGCAGAGTTGTTG---TTG-TGATCA--TAG---ACAC---------------AC-AGATCCATTTTAAACAGA-CTCCCTGC--TATATAA---AGGGTGGC-TCAACAGTTCCC-CTT-GCCAG------ATGAAA-GGAGGAAATACTCACTGGCAAG-----------CAACACCTGAGCAACTCACCAGGCAG-AAATGGCTCCA
>Daphoenositta_chrysoptera_2_1000
CTGAGGCAAAC-AACCTTCCCAACTTGTACATC-TGTGTATAAATGACTACGA-TGAGGCAGCATCACTGTGAA-----------CAACTGTGCATTTATGCACGGAGAAGATGCAGAGTTGTTG---TTG-TGATCA--CAG---ACAC---------------AC-AGATCCATTTTAAACAGA-CCCCCTGC--TATATAA---AGGGTGGC-TCAACAGTTCCC-CTT-GCCAG------ATGAAA-GGAGGAAATAGTCACTGTCAAG-----------CAACACCTGAGCAACTCACCAGACAG-AAATGGCTCCA
>Edolisoma_coerulescens_2_1000
CTGAGGCAAAC-AACCTTCCCAATTTGTACATC-TGTGTATAAATGACTACAA-TGAGGCAGCACAACTGTGAA-----------CATCTGTGCATTTATGCACGGAGAAGATGCAGAGTCGTTG---TTG-TGATCA--TAG---ACAC---------------AC-AGATCCATTTTAAACAGA-CCCCCTGC--TATATAA---AGGGTGGC-TCAACAGTTCCC-CTT-GCCAG------ATGAAA-GGAAGAAATATTCACTGTCAAG-----------CAACACCTGAGCAACTCACCAGACAG-AAATGGCTCCA
>Corvus_brachyrhynchus_2_1000
CTGAGGCAAAC-AACCTTCCCAACTTGTACATC-TGTGTATAAATTACTACAA-TGAGGCAGCACCACTGTGAA-----------CATCTATGCATTTATGCATGGAGAAGATGCAGAGTTGTTG---TTG-TGATCG--TAG---ACAC---------------AC-AGATCCATTTTAAACAGA-CCCCCTGC--TATATAA---AGGGTGGC-CCAACAGTTCCC-CTT-GCCAG------ACGAAA-GGAGGAAATATTCACTGTCAAG-----------CAACACCTGAGCAACTCACCAGGCAG-AAATGGCTCCA
>Corvus_cornix_2_1000
CTGAGGCAAAC-AACCTTCCCAACTTGTACATC-TGTGTATAAATTACTACAA-TGAGGCAGCACCACTGTGAA-----------CATCTATGCATTTATGCATGGAGAAGATGCAGAGTTGTTG---TTG-TGATCG--TAG---ACAC---------------AC-AGATCCATTTTAAACAGA-CCCCCTGC--TATATAA---AGGGTGGC-CCAACAGTTCCC-CTT-GCCAG------ACGAAA-GGAGGAAATATTCACTGTCAAG-----------CAACACCTGAGCAACTCACCAGGCAG-AAATGGCTCCA
>Corvus_macrorhynchos_2_1000
CTGAGGCAAAC-AACCTTCCCAACTTGTACATC-TGTGTATAAATTACTACAA-TGAGGCAGCACCACTGTGAA-----------CATCTATGCATTTATGCATGGAGAAGATGCAGAGTTGTTG---TTG-TGATTG--TAG---ACAC---------------AC-AGATCCATTTTAAACAGA-CCCCCTGC--TATATAA---AGGGTGGC-CCAACAGTTCCC-CTT-GCCAG------ACGAAA-GGAGGAAATATTCACTGTCAAG-----------CAACACCTGAGCAACTCACCAGGCAG-AAATGGCTCCA
>Ifrita_kowaldi_2_1000
CTGAGGCAAAC-AACCTTCCCAACTTGTACATC-TGTGTATAAATTACTACAA-TGAGGCAGCACCACTGTGAA-----------CACCTGTGCATTTATGCACGGAGAAGATGCAGAGTTGTTG---TTG-TGATTG--TAG---ACAC---------------AC-AGATCCATTTTAAACAGA-CCCCCTGC--TATATAA---AGGGTGGC-TCAACAGTTCCC-CTT-GCCAG------GTGAAA-GGAGGAAATATTCACTGTCAAG-----------CAACACCTGAGCAACTCACCAGGCAG-AAATGGCTTCA
>Cicinnurus_regius_2_1000
CTGAGGCAAAC-AACCTTCCCAACTTGTACATC-TGTGTATAAATTACTACAA-TGAGGCAGCACCACTGTGAA-----------CACCTGTGCATTTATGCACGGAGAAGATGCAGAGTTGTTG---TTG-TGATCG--TAG---ACAC---------------AA-AGATCCATTTTAAACAGA-CCTCCTGC--TATATAA---AGGGTGGC-TCAACAGTTCCC-CTT-GCCAG------ATGAAA-GGAGGAAATATTCACTGTCAAG-----------CAACATCTGAGCAACTCACCAGGCAG-AAATGGCTCCA
>Paradisaea_raggiana_2_1000
CTGAGGCAAAC-AACCTTCCCAACTTGTACATC-TGTGTATAAATTACTACAA-TGAGGCAGCACCACTGTGAA-----------CACCTGTGCATTTATGCACGGAGAAGATGCAGAGTTGTTG---TTG-TGATCG--TAG---ACAC---------------AA-AGATCCATTTTAAACAGA-CCTCCTGC--TATATAA---AGGGTGGC-TCAACAGTTCCC-CTT-GCCAG------ATGAAA-GGAGGAAATATTCACTGTCAAG-----------CAACATCTGAGCAACTCACCAGGCAG-AAATGGCTCCA
>Paradisaea_rubra_2_1000
CTGAGGCAAAC-AACCTTCCCAACTTGTACATC-TGTGTATAAATTACTACAA-TGAGGCAGCACCACTGTGAA-----------CACCTGTGCATTTATGCACGGAGAAGATGCAGAGTTGTTG---TTG-TGATCG--TAG---ACAC---------------AA-AGATCCATTTTAAACAGA-CCTCCTGC--TATATAA---AGGGTGGC-TCAACAGTTCCC-CTT-GCCAG------ATGAAA-GGAGGAAATATTCACTGTCAAG-----------CAACATCTGAGCAACTCACCAGGCAG-AAATGGCTCCA
>Diphyllodes_magnificus_2_1000
CTGAGGCAAAC-AACCTTCCCAACTTGTACATC-TGTGTATAAATTACTACAA-TGAGGCAGCACCACTGTGAA-----------CACCTGTGCATTTATGCACGGAGAAGATGCAGAGTTGTTG---TTG-TGATCG--TAG---ACAC---------------AA-AGATCCATTTTAAACAGA-CCTCCTGC--TATATAA---AGGGTGGC-TCAACAGTTCCC-CTT-GCCAG------ATGAAA-GGAGGAAATATTCACTGTCAAG-----------CAACATCTGAGCAACTCACCAGGCAG-AAATGGCTCCA
>Parotia_lawesi_2_1000
CTGAGGCAAAC-AACCTTCCCAACTTGTACATC-TGTGTATAAATTACTACAA-TGAGGCAGCACCACTGTGAA-----------CACCTGTGCATTTATGCACGGAGGAGATGCAGAGTTGTTG---TTG-TGATCG--TAG---ACAC---------------AA-AGATCCATTTTAAACAGA-CCTCCTGC--TATATAA---AGGGTGGC-TCAACAGTTCCC-CTT-GCCAG------ATGAAA-GGAGGAAATATTCACTGTCAAG-----------CAACATCTGAGCAACTCACCAGGCAG-AAATGGCTCCA
>Mohoua_ochrocephala_2_1000
CTGAGGCAAAC-AACCTTCCCAACTTGTACATC-TGTGTATAAATGACTACAA-TGAGGCAGCACCACTACGAA-----------CACCTGTGCATTTATGCACGGAGAAGATGCGGAGTTGTTG---CTG-TGATCG--TAG---ACAC---------------AC-AGATCCATTTTAAACAGA-CCCCCTGC--TATATAA---AGGGTGGC-TCAACGCTTCCC-CTT-GCCAC------ATGAAA-GGAGGAAATATTCACTGTCAAG-----------CAACACCTGAGCAACTCACCAGGCAG-AAATGGCTCCA
>Rhagologus_leucostigma_2_1000
CTGAGGCAAAC-AACCTTCCCAACTTGTACATC-TGTGTATAAATGACTACAA-TGAGGTAGCACCACTGTGAA-----------CACCCGTGCATTTATGCACGGAGAAGATTCAGAGTTGTTG---TGG-TGATAA--TAG---ACAG---------------AC-AGATCCATTTTAAACAGA-CCCCCTGT--TATATAA---AGGGTGGC-TCAACAGTTCCC-CTT-GCCAG------ATGAAA-GGAGGAAATATTCACTGTCAAG-----------CAACACCTGAGCAACTCACCAGGCAG-AAATGGCTCCA
>Gymnorhina_tibicen_2_1000
CTGAGGCAAAC-AACCTTCCCAACTTGTACATC-TGTGTATAAATTACTACAA-TGAGGTAGCACCAGTGTGAA-----------CACCTGTGCATTTATGCACGGAGAAGATTCAGAGTTGTTG---TTG-TGATCA--TAG---ACAT---------------AC-AAATCCATTTTAAACAGA-TGCCCTGC--TATATAA---AGGGTGGC-TCAACAGTTCCC-CTT-GCCAG------ATGAAA-GGAGGAAATATTCACTGTCAAG-----------CAAGACCTGAGCAACTCACCAGGCAG-AAATGGCTCCA
>Pachycephala_philippinensis_2_1000
CTGAGGCAAAC-AACCTTCC--ACTTGTACATC-TGTGTATAAATGACTACAA-TGAGGCAGCATCACTGTGAA-----------CACCTGTGCATTTATGCACAGAGAAGATGCAGAGTTGTTG---TTG-TGATCA--TAG---ACAC---------------AC-AGATCCATTTTAAACAGA-CTCCCTGC--TATATAA---AGGGTGGC-TCAACTGTTCCC-CTT-TCCAG------ATGAAA-GGAGGAAATACTCACTGTCAAG-----------CAACACCTGAGCAACTCACCAGGCAG-AAATGGCTCCA
>Orthonyx_spaldingii_2_1000
CTGAGGCAAAC-AACCTTCCCAACTTGTACATC-TGTGTATAAATGACTACAA-TGAGGCAGCACCACTGTGAA-----------CACCTGTGCATTTATGCACAGAAAAGATGCAGATTTGTTG---TCG-TGATCA--TAG---ACAC---------------AC-AGATCCATTTTAAACAGA-CCCCCTGC--TATATAA---AGGGTGGC-TCAACAGTTCCC-CTT-GCCAG------ATGAAA-GGAGGAAATACTCACTGTCAAGC----------CAACACCTGAACAACTCACCAGGCAC-AAATGGCTCCA
>Atrichornis_clamosus_2_1000
CTGAGGCAAAC-AACCTTCCCAACTTGTACGTC-TGTGTATAAATGACTACAA-TGAGGTAGCACCACTGTGAA-----------CACCTGTGCATTTATGCACAGAGAAGATGCAGAACTGTTG---TTG-TGATCA--TGG---ACAC---------------AT-AGATCCATTTTAAACAGA-CCCCCTGC--TATATAA---AGGGTGGG-TCAACATTTCCC-CTT-GCCAG------ATGAAA-GGAGGAAATATTCACTGTCAAG-----------CAACCCCTGAGCAACTCACCAGGCAG-AAATGGATTCA
>Oreocharis_arfaki_2_1000
CTGAGGCAA---------------TTGTACATC-TGTGTATAAATGACTACAA-TGAGGCAGCACCACTGTGAA-----------CACCTGTGCATTTATGCACAGGGAAGATGCAGAGTTGTTG---TTG-CGAGCA--TAG---ACCC---------------AC-AGATCCATTTTAAACAGA-CCCCCTGC--TATATAA---AGGGTGGC-CCAACAGTTCCT-CTT-GCCAG------ATGAAA-GGAGGAAATACTCACTGTCAAG-----------CAACACCTGAGCAACCCACCAGGCAG-AAATGGCTCCA
>Climacteris_rufus_2_1000
CTGAGGCAAAC-AACTTTCCCAACTTGTACATC-TGTGTATAAATTACTACAA-TGAGGGAGGACTATTGTTAA-----------CACCTGTGCATTTATGCATGGAGAAGATGCAGAGCTGCTG---CTG-TGATCA--TAG---ACAC---------------AC-AGATCAATTTTAAACAGA-CCCCCTGC--TATATAA---AGTGTGGC-TCAACTGTTCCC-CTT-GCCAG------ATGAAA-GGAGGAAATATTCACTGACAAG-----------CAACACCTGAACAACTCACCAGGCAG-AAATGGCTCCA
>Catharus_fuscescens_2_1000
CTGAGGCAAAC-AACTTTCCCAACTTGTACATT-TGTGTATAAATTACTACAA-TGAGGCAGCATCACTGTGAA-----------CACCT-TGCATTTATGCACAGAGAAGATGCAGAGGAG------TTG-TGATCG--TAG---ACAC---------------AC-AGATCCATTTTAAACAGA-CACCCTGC--TATATAA---AGGGTGGC-TCAACAGTTCCC--TT-GCCAG------ATGAAA-GGAGGAAATATTCACTGTCGAG-----------CAACACCTGAACAACTCACCAAGCAG-AAATGGCTCCA
>Catharus_ustulatus_2_1000
CTGAGGCAAAC-AACTTTCCCAACTTGTACATT-TGTGTATAAATTACTACAA-TGAGGCAGCATCACTGTGAA-----------CACCT-TGCATTTATGCACAGAGAAGATGCAGAGGAG------TTG-TGATCG--TAG---ACAC---------------AC-AGATCCATTTTAAACAGA-CACCCTGC--TATATAA---AGGGTGGC-TCAACAGTTCCC--TT-GCCAG------ATGAAA-GGAGGAAATATTCACTGTCGAG-----------CAACACCTGAACAACTCACCAAGCAG-AAATGGCTCCA
>Ptilonorhynchus_violaceus_2_1000
CTGAGGCAAAC-AACCTTCCCAACTCATACATC-TCTGTATAAATGACTACAA-TGAGGCAGCACCATTGTGAA-----------TACTTGTGCATTTATGCAAAGACAAGATGGAGAGCTTTTG---CTG-TGATCA--TAG---ACAC---------------AC-AGATCCATTTCAAACAGA-ACACCTGC--TATATAA---AGTGTGGC-TCAACAGTTCCC-CTT-GCCAG------ATGAAA-GGAGGAAATATTCACTGTCAAG-----------CAACACCTGAGCGACTCACCAGGCAG-AAATGGCTCCA
>Elachura_formosa_2_1000
CTGAG-CAAAC-AACCTTCCTAACTTGTACATT-TGTGTATAAATTACTACAA-CGAGGTGACACCACTGTGAA-----------CACCTGTGCATTTATGCACAGGGAAGATGCAGAGTTG------TTG-TGATCA--TAG---ACAC---------------AG-AGATCCATTTTAAACAGA-CACCCTGC--TATATAA---AGGGTGGC-TCAACACTTCCC-CTT-GCTAG------GTGAAA-GGAGGAAATATTCACTGGCAAG-----------CAACACCTGAGCAACTCACCAGGCAG-AAATGGCTCCA
>Anthoscopus_minutus_2_1000
CTGAGGCAAAC-AACCTTCCCAGCTTCTACATT-TGTGTATAAATGACTACAA-TGAGGTGCCACCACTGTAA------------CACCTGTGCATTTATGCACGGAAAAGACGCAGAGTTG------TTG-TGATCA--TAG---GTAC---------------AC-AGATCCATTTTAAACAGA-C-CCCTGC--TATATAA---AAGGTGGC-TCAACAGTTCCCCCTT-GCCAG------ATGAAA-GGAGGAAATATTCACTGTCAAG-----------CAACACCTGAGCAACTCACCAGGCAG-AAATGGCTCCA
>Dyaphorophyia_castanea_2_1000
CTGAGGCAAAC-AACCCTCCCAACTTGTACATC-TGTGGATAAATGACTACAA-TGAGGTAGCACCTCATTGAACTGTG---TGACACCTGTGCATTTATGCACGGAGAAAATTCAGATTTGTTG---TTG-CGATCA-------GACAC---------------AC-AGATCCATTTTAAACAGA-CCCCCTGC--TATATAA---CGGGTGGC-TCAACAGTTCCC-TTT-GCCAG------ATGAAA-GGAGGAAATATTCACTGTCAAG-----------CAACACCTGAGCAACTCACCAGGCAG-AAATGGCTCCA
>Erpornis_zantholeuca_2_1000
CTGAGGCAAAC-AACCTTCCCTACTTGTATATT-TGTGTATAAATGACTACAA-TGAGGCAGCACCACTGTGAA-----------CACCCGTGCATTTATGCACAGAGAAGATGCAGAGTTG------TTG-TGATCA--TAG---ACAC---------------AC-AGATCCATTTTAAACAGA-CCCCCTGC--TATATAA---AGGGTGGC-TCAACAGTTCCC-CTT-GCCAA------ATGAAA-GGAGGATATACTCTCTGTCAAGCAACACCTGAGCAACACCTGAGCAACTAACCGGGCAG------------
>Acanthisitta_chloris_1_1000
CTCAGGCAAAC-AACCTGCCCAGC----------TGTGTATCAGTGACTGTGA-TGAGGCAGCAGCATCGTGAG-----------CACTTGTGCATTTATGCAGGGGGAAGACACTGAGCTGTTG---TTG-GGATCA--TGG---CCAC---------------AC-AAATCCATTTTAAACAGA-GCCCCTGC--TATATAA---GGGGCAGC-ACAACAGTTTCC-TTT-ACCAG------ACCAAA-GGAGGAAACATTCACTGTGAAG-----------CCACACCTGAGCAACTCAGCAGGCAG-GAATGGCTCCA
>Acanthisitta_chloris_2_1000
TCG-GGCAAAC-AACCTCCCCAACCTGTACACC-TGTGTATAAATGACTGTGA-TGAGGTAGCACCATTGTGAA-----------CACTTGTGCATTTATGCACACAGAAGACACAGAGCTGCTG-------TAATGA--TGG---ACAC---------------AC-AGATCCATTTTAAACAGA-GCCCCTGC--TATATAA---AGGGTGGC-TCAATGAAAGGAGGGT-GTCAT------ATGAAA-GGAGGAAGCATTCACTGTCAAG-----------GAACACCTGACCAAGTCACCAGGCAG-AAATGGCTCCA
>Atrichornis_clamosus_1_1000
CCGAGGCAAACAAACCCCCCCAGGCTGCCCAGC-TGTGGA--AGTGCCTGTGA-TGAGGGGACACCACCCCGAG-----------CA-TTGTGCATTTATGCAGGGGGAAGATGCAGAGCTGTTG---TTG-TGATCG--TGG---ACAC---------------AC-AGATCCATTTTAAACAGA-GCCCCTGC--TATATAA----GGGGGGC-TCCACAGTTTCC-TCT-GCCAG------AGGAAA-GAGGAAAACATTCACTGTCAAA-----------CCACACCTGAGCAGCTCA-CCAGCAG-AAATGGCTCCA
>Toxostoma_redivivum_1_1000
CTGAGGCAAACAAATCTCCCCAAGCCGTACATC-TGTGAA--AATGCCTGCGA-TGAGGTAGCACAACTATGAA-----------CACTTGTGCATTTATGCAAGGGGAAGATGCAAAGCTGTTG---TTG-TGATCA--TGG---ACAC---------------AC-AGATCCATTTTAAACAGA-CCCCCTGC--TATATAA--GGGGGGGGC-TCCACAGTTTCC-TTC-ACCAG------GTGAAA-GGAGGAAACATTCCCAACCAAG-----------CCACACCTGAGCAACTCA-GCAGCA--AAATGGCTCCA
>Rhabdornis_inornatus_1_1000
CTGAGGCAAACAAAGCTCCCCAAGCTGCACATC-TGTGAA--AATGCCTGTGA-TGAGGTAGCACAACCATGAA-----------CACTTGTGCATTTATGCAAGGGGAAGGTGCAAAGCTGTTG---TTG-TGATCA--TGG---ACAC---------------AC-AGATCCATTTTAAACAGA-CCCCCTGC--TATATAA--GGGGGGGGC-TCCACAGTTTCC-TTC-ACCAG------GTGAAA-GGAGGAAACATTCCCAACCAAG-----------CCACACCTGAGCAACTCA-GCAGCAG-AAATGGCTCCA
>Hemignathus_wilsoni_1_1000
CTGAGGCAAACAAAGCTCCCCAAGCTGCACATC-TGTGAA--AATGCCTGGGA-TGAGGTAGCATCACCATGAA-----------CACTTATGCATTTATGCAGGGGGAAGGTGCAGAGCTGTTG---TTG-TGATCA--GGG---ACAC---------------AC-AGATCCATTTTAAACAGA-CCCCCTGC--TATATAAG-GGGGGGGGC-TGCACAGTTTCC-TTC-ACCAG------GTGAAA-GAAGGAAACATTCCCAACCAAG-----------CCACACCTGAGCAACTCA-CCAGCAG-AAATGGCTCCA
>Serinus_canaria_1_1000
CTGTGGCAAACAAAGCTCCCCAAGCTGCACATT-TGTGAA--AATGCCTGGGA-TGAGGTAGCACCACCGTGAA-----------CACTTGTGCATTTATGCAGGGGGAAGGTGCAGAGCTGTTG---TTG-TGATCA--GGG---ACGC---------------AC-AGATCCATTTTAAACAGA-CCCCCTGC--TATATAA--GGGGGGGGC-TGCACAGTTTCC-TTC-ACCAG------GTGAAA-GAAGGAAACATTCCCAACCAAG-----------CCACACCTGAGCAACTCA-CCAGCAG-AAATGGCTCCA
>Chlorodrepanis_virens_1_1000
CTGAGGCAAACAAAGCTCCCCAAGCTGCACATC-TGTGAA--AATGCCTGGGA-TGAGGTAGCATCACCATGAA-----------CACTTATGCATTTATGCAGGGGGAAGGTGCAGAGCTGTTG---TTG-TGATCA--GGG---ACAC---------------AC-AGATCCATTTTAAACAGA-CCCCCTGC--TATATAA--GGGGGGGGC-TACACAGTTTCC-TTC-ACCAG------GTGAAA-GAAGGAAACATTCCCAACCAAG-----------CCACACCTGAGCAACTCA-CCAGCAG-AAATGGCTCCA
>Loxia_curvirostra_1_1000
CTGAGGCAAACAAAGCTCCCCAAGCTGCACATC-TGTGAA--AATGCCTGGGA-TGAGGTAGCACCACCATGAA-----------TACTTGTGCATTTATGCAGGGGGAAGGTGCAGAGCTGTTG---TTG-TGATCA--GGG---ACAC---------------AC-AGATCCATTTTAAACAGA-CCCCCTGC--TATATAA--GGGGGGGGC-TGCACAGTTTCC-TTC-ACCAG------GTGAAA-GAAGGAAACATTCCTAACCAAG-----------CCACACCTGAGCAACTCA-CCAGCAG-AAATGGCTCCA
>Loxia_leucoptera_1_1000
CTGAGGCAAACAAAGCTCCCCAAGCTGCACATC-TGTGAA--AATGCCTGGGA-TGAGGTAGCACCACCATGAA-----------TACTTGTGCATTTATGCAGGGGGAAGGTGCAGAGCTGTTG---TTG-TGATCA--GGG---ACAC---------------AC-AGATCCATTTTAAACAGA-CCCCCTGC--TATATAA--GGGGGGGGC-TGCACAGTTTCC-TTC-ACCAG------GTGAAA-GAAGGAAACATTCCCAACCAAG-----------CCACACCTGAGCAACTCA-CCAGCAG-AAATGGCTCCA
>Erithacus_rubecula_1_1000
CTGAAGCAAACAAAGCTCCCCAAGCTGCACATC-TGTGAA--AATGCCTGTGA-TGAGGTAGCACAACAGTGAA-----------CACTTGTGCATTTATGCAGGGGGAAGGTGCAAAGCTGTTG---TTG-TGATCA--TGG---ACAC---------------AC-AAATCCATTTTAAACAGA-CCCCCTGC--TATATAA---GGAGGGGC-TGCACAGTTTCC-TTC-ACCAG------GTGAAA-GGAGGAAACATTCCCAACCAAG-----------CCACACCTGAGAAA--CA-CCACCAG-AAATGGCTCCA
>Saxicola_maurus_1_1000
CTGAGGCAAAC-AAGCTCCCCAAGCTGCACATC-TGTGAA--AATGCCTGTGA-TGAGGTAGCACAACAGTGAA-----------CACTCATGCATTTATGCAGGGGGAAGGTGCAAAGCTGTTG---TTG-TGATCA--TGG---ACAT---------------AT-AAATCCATTTTAAACAGA-CCCCCTGC--TATATAA---GGAGGGGC-TACACAGTTTCC-TTC-CCCAG------GTGAAA-GGAGGAAACATTCCCAACCAAG-----------CCACACCTGAGCAACTCA-CCACCAG-AAATGGCTCCA
>Ficedula_albicollis_1_1000
CTGAAGCAAACAAAGCTCCCCAAGCTGCACATC-TGTGAA--AATGCCTGTGA-TGAGGTAGCACAATGGTGAA-----------CACTTGTGCATTTATTCAGAGGGAAGGTGCAAAGCTGTTG---TTG-TGATCA--TGG---ACAC---------------AC-AAATCCATTTTAAACAGA-CCCCCTGC--TATATAA---GGAGGGGC-TGCACAGTTTCC-TTC-ACCAG------GTGAAA-GGAGGAAACATTCCCAACCAAG-----------CCACACCTGAGCAACTCA-TCAGCAG-AAATGGCTCCA
>Cercotrichas_coryphoeus_1_1000
CTGAGGCAAACAAAGCTCCCCAAGCTGCACATC-TGTGAA--AATGCCTGTGA-TGAGGTAGCACAACGGTGAA-----------CACTTGTGCATTTATGCAGGGGGAAGGTGCAAAGCTGTTG---TTG-TGATCA--TGG---ACAC---------------AC-AGATCCATTTTAAACAGA-CCCCCTGC--TATATAA---GGAGGGGC-TCCACAGTTTCC-TTC-ACCAG------GTGAAA-GGAGGAAACATTCCCAACTAAG-----------CCACACCTGAGCAACTCA-CCAGCAG-AAATGGCTCCA
>Oenanthe_oenanthe_1_1000
CTGAGGCAAACAAAGCTCCCCAAGCTGCACATC-TGTGAA--AATGCCTGTGA-TGAGGTAGCACAACAGTGAA-----------CACTCATGCATTTATGCAGGGGGAAGGTGCAAAGCTGTTG---TTG-TGATCA--TGG---ACAC---------------AC-AAATCCATTTTAAACAGA-CCCCCTGC--TATATAA---GGAGGGGC-TACACCGTTTCC-TTC-ACCAG------GTGAAA-GGAGGAAACATTCCCAACCAAG-----------CCACACCTGAGCAACTCA-CCACCAG-AAATGGCTCCA
>Dicaeum_eximium_1_1000
CCGAGGCAAACAAAGCTCCCCAGGCTGCACATC-TGTGAA--AATGCCTGTGA-TGAGGTAGCACCACCATGAA-----------CACTTATGCATTTATGCAGGGGGAAGGTGCAGAGCTGTTG---TTG-TGATCA--TGG---ACAC---------------AC-AGATCCATTTTAAACAGA-CCCCCTGC--TATATAA---GGGGGGAC-TCCACAGTTTCC-TTC-ACCAG------GTGAAA-GAAGGAAACATTCCCAA---------------------CCTGAGCAACTCA-CCAGCAG-AAATGGCTCCA
>Aleadryas_rufinucha_1_1000
CCGAGGCAAACAGAGCTCCCCAAGCTGCACATC-TGTGAA--AGTGCCTGTGA-TGAGGTAGCACCACCGTGAG-----------CATTCGTGCATTTATGCAGGGGGAAGGTGCAGAGCTGTTG---TTG-TGATCA--TGG---ACACACAGATCCATTTTAAAC-AGATCCATTTTAAACAGA-CCCCCTGC--TATATAA---AGGGGGGC-TCTGCAGTTTCC-TTC-ACCAG------GTAAAA-GGAGGAAACATTCCCAACCAAG-----------CCACACCTGAGCAACTCA-CCAGCAG-AAATGGCTCCA
>Ifrita_kowaldi_1_1000
CAGAGGCAAACAAAGCTCCCCAAGGTGCACATC-TGTGAA--AGTGCCTGTGA-TGAGGTAGCACCACCGTGAG-----------CACTTGTGCATTTATGCAGGGGGAAGGTGCAGAGCTGTTG---TTG-TGATCA--TGG---ACACACAGATCCATTTTAAAC-AGATCCATTTTAAACAGA-CCCCCTGC--TATATAA---AGGGGGGC-TCCACAGTTTCC-TTC-ACCAG------GTGAAA-GGAGGAAACATTCCCAACCAAG-----------CCACACCTGAGCAACTCA-CCAGCAG-AAATGGCTCCA
>Cicinnurus_regius_1_1000
CCGAGGCAAACAAAGCTCCCCAAGCCGCACATC-TGTGAA--AATGCCTGTGA-TGAGGTAGCACCACCGTGAG-----------CACTTGTGCATTTATGCAGGGGGAAGGTGCAGAGCTGTTG---TTG-TGATCA--TGG---ACACACAGATCCATTTTAAAC-AGATCCATTTTAAACAGA-CCCCCTGC--TATATAA---GGGGGGGC-TCCACAGTTTCC-TTC-ACCAG------GTGAAA-GGAGGAAACATTCCCAACCAAG-----------CCACACCTGAGCAACTCA-CCAGCAG-AAATGGCTCCA
>Diphyllodes_magnificus_1_1000
CCGAGGCAAACAAAGCTCCCCAAGCCGCACATC-TGTGAA--AATGCCTGTGA-TGAGGTAGCACCACCGTGAG-----------CACTTGTGCATTTATGCAGGGGGAAGGTGCAGAGCTGTTG---TTG-TGATCA--TGG---ACACACAGATCCATTTTAAAC-AGATCCATTTTAAACAGA-CCCCCTGC--TATATAA---GGGGGGGC-TCCACAGTTTCC-TTC-ACCAG------GTGAAA-GGAGGAAACATTCCCAACCAAG-----------CCACACCTGAGCAACTCA-CCAGCAG-AAATGGCTCCA
>Parotia_lawesi_1_1000
CCGAGGCAAACAAAGCTCCCCAAGCCGCACATC-TGTGAA--AATGCCTGTGA-TGAGGTAGCACCACCGTGAG-----------CACTTGTGCATTTATGCAGGGGGAAGGTGCAGAGCTGTTG---TTG-TGATCA--TGG---ACACACAGATCCATTTTAAAC-AGATCCATTTTAAACAGA-CCCCCTGC--TATATAA---GGGGGGGC-TCCACAGTTTCC-TTC-ACCAG------GTGAAA-GGAGGAAACATTCCCAACCAAG-----------CCACACCTGAGCAACTCA-CCAGCAG-AAATGGCTCCA
>Paradisaea_rubra_1_1000
CCGAGGCAAACAAAGCTCCCCAAGCCGCACATC-TGTGAA--AATGCCTGTGA-TGAGGTAGCACCACCGTGAG-----------CACTTGTGCATTTATGCAGGGGGAAGGTGCAGAGCTGTTG---TTG-TGATCA--TGG---ACACACAGATCCATTTTAAAC-AGATCCATTTTAAACAGA-CCCCCTGC--TATATAA---GGGGGGGC-TCCACAGTTTCC-TTC-ACCAG------GTGAAA-GGAGGAAACATTCCCAACCAAG-----------CCACACCTGAGCAACTCA-CCAGCAG-AAATGGCTCCA
>Cnemophilus_loriae_1_1000
CCGAGGCAAACAAAGCTCCCCAAGCTGCACATC-TGTGAA--AATGCCTGGGA-TGAGGTAGCACCACCGTGAG-----------CACTTGTGCATTTATGCAGGGGGAAAGTGCAGAGCTGTTG---TTG-TGATCA--TGG---ACACACAGATCCATTTTAAAC-AGATCCATTTTAAACAGA-CCCCCTGC--TATATAA---GGGGGGGC-TCCACAGTTTCC-TTC-ACCAG------GTGAAA-GGAGGAAATATTCCCAACCAAG-----------CCACACCTGAGCAACTCA-CCAGCAG-AAATGGCTCCA
>Rhipidura_dahli_1_1000
CCGAGGCAAACAAAGCTCCCCAAGCTGCACATC-TGTGAA--AGTGCCTGTGA-TGAGGTCGCACCACTGTGAG-----------CACTTGTGCATTTATGCAGGGGGAAGATGCAGAGCTGTTG---TTG-TGATCA--TGG---ACGCACCGATCCATTTTAAAC-AGATCCATTTTAAACAGA-CCCCCTGC--TATATAA---GGGGGGGC-TCCACAGTTTCC-TTC-ACCAG------GTGAAA-GGAGGAAACGTTCCCAACCAAG-----------CCACACCTGAGCAACTCA-CCAGCAG-AAATGGCTCCA
>Lonchura_striata_1_1000
CCAAGACAAACAAAGCTCCTCAAGCTGCACATC-TGTGAA--AATGCCTGTGA-TGAGGTAGCACCACCGTGAA-----------CACTTATGTATTTATGCAGGGAGAAGGTGCAAAGCTGTTG---TTG-TGATCA--TGG---ACAC---------------AC-AGATCCATTTTAAACAGA-CCCCTTGC--TATATAA---GTGGGGGC-TCCACAGTTTTC-TTC-ACCAG------GTGAAA-GAAGGAAACATTCCCAACCAAG-----------CCACACCTGAGCAACTCA-CCAGCAA-AAATGGCTTCA
>Taeniopygia_guttata_1_1000
CCAAGGCAAACAAAGCTCCTCAAGCTGCACATC-TGTGAA--AATGCCTGTGA-TGAGGTAGCACCACCGTGAA-----------CACTTATGTATTTATGCAGGGAGAAGGTGCAGAGCTGTTG---TTG-TGATCA--TGG---ACAC---------------AC-AGATCCATTTTAAACAGA-CCCCTTGC--TATATAA---GGGGGGGC-TCCACAGTTTCC-TTC-ACCAG------GTGAAA-GAAGGAAACATTCCCAACCAAG-----------CCACACCTGAGCAACTCA-CCAGCAA-AAATGGCTCGA
>Vidua_macroura_1_1000
CCAAGGCAAACAAAGCTCCCCAAGCTGCACATC-TGTGAA--AATGCCTGTGA-TGAGGTAGCACCACCGTGAA-----------CACTTATGCATTTATGCAGGGGGAAGGTGCAGAGCTGTTG---TTG-TGATCA--TGG---ACAC---------------AC-AGATCCATTTTAAACAGA-CCCCCTGC--TATATAA---GGGGGGGC-TCCACAGTTTCT-TTC-ACCAG------GTGAAA-GAAGGAAACATTCCCAACCAAG-----------CCACACCTGAGCAACTCA-CCAGCAA-AAATGGCTCCA
>Tichodroma_muraria_1_1000
CCGAGGCAAACAAAACTCCCCAAGCTGCACATC-TGTGAA--AATGCCTGTGA-TGAGGTAGCACCACCGTGAA-----------CACTTGTGCATTTATGCAGGGGGAAGGTGCAGAGCTGTTG---TTG-TGATCA--TGG---ACAC---------------AC-AGATCCATTTTAAACAGA-CCCCCTGC--TATATAA---GGGGGGGC-TCCACAGTTTCC-TTC-ACCAG------GTGAAA-GAAGGAAACATTCCCAACCAAG-----------CCACACCTGAGCAACTCA-CCAGCAG-AAATGGCTCCA
>Melanocharis_versteri_1_1000
CCGAGGCAAACAAAGCTCCCCAAGCTGCACATC-TGTGAA--AATGCCTGTGA-TGAGGTAGCACCACCGTGAG-----------CACTTGTGCATTTATGCAGGGGGAAGGTGCAGAGCTGTTG---TTG-TGATCA--TGG---ACAC---------------AC-AGATCCATTTTAAACAGA-CCCCCTGC--TATATAA---GGGGGGGC-TCCACAGTTTCC-TTC-ACCAG------GTGAAA-GGAGGAAACATTTCCAACCAAG-----------CCACACCTGAGCAACTCA-CCAGCAG-AAATGGCTCCA
>Paradisaea_raggiana_1_1000
CCGAGGCAAACAAAGCTCCCCAAGCCGCACATC-TGTGAA--AATGCCTGTGA-TGAGGTAGCACCACCGTGAG-----------CACTTGTGCATTTATGCAGGGGGAAGGTGCAGAGCTGTTG---TTG-TGATCA--TGG---ACAC---------------AC-AGATCCATTTTAAACAGA-CCCCCTGC--TATATAA---GGGGGGGC-TCCACAGTTTCC-TTC-ACCAG------GTGAAA-GGAGGAAACATTCCCAACCAAG-----------CCACACCTGAGCAACTCA-CCAGCAG-AAATGGCTCCA
>Calcarius_ornatus_1_1000
CTGAGGCAAACAAAGCTCCCCAAGCTGCACATC-TGTGAA--AATGCCTGGGA-TGAGGTAGCACCACCGTGAA-----------CATTTATGCATTTATGCAGGGGGAAGGTGCAGAGCTGTTG---TTG-TGATCA--TGG---ACAC---------------AC-AGATCCATTTTAAACAGA-CCCCCTGC--TATATAA---GGGGGGGC-TCCACAGTTTCC-TTC-ACCAG------GTGAAA-GAAGGAAACATTCCCAACCAAG-----------CCACACCTGAGCAACTCA-CCAGCAA-AAATGGCTCCA
>Molothrus_ater_1_1000
CCGAGGCAAACAAAGCTCCCCAAGCTGCACATC-TGTGAA--AATGCCCGGGA-TGAGGTAGCACCACCGTGAA-----------CACTTATGCATTTATGCAGGGGGAAGGTGCAGAGCTGTTG---TTG-TGATCA--TGG---ACAC---------------AC-AGATCCATTTTAAACAGA-CCCCCTGC--TATATAA---GGGAGGGC-TCCACAGTTTCC-TTC-ACCAG------GTGAAA-GAAGGAAACATACCCAACCAAG-----------CCACACCTGAGCAACTCA-CCAGCAG-AAATGGCTCCA
>Agelaius_phoeniceus_1_1000
CCGAGGCAAACAAAGCTCCCCAAGCTGCACATC-TGTGAA--AATGCCTGGGA-TGAGGTAGCACCACTGTGAA-----------CACTTATGCATTTATGCAGGGGGAAGGTGCAGAGCTGTTG---TTG-TGATCA--TGG---ACAC---------------AC-AGATCCATTTTAAACAGA-CCCCCTGC--TATATAA---GGGGGGGC-TCCACAGTTTCC-TTC-ACCAG------GTGAAA-GAAGGAAACATACCCAACCAAG-----------CCACACCTGAGCAACTCA-CCAGCAG-AAATGGCTCCA
>Quiscalus_mexicanus_1_1000
CCGAGGCAAACAAAGCTCCCCAAGCTGCACATC-TGTGAA--AATGCCTGGGA-TGAGGTAGCACCACCGTGAA-----------CACTTATGCATTTATGCAGGGGGAAGGTGCAGAGCTGTTG---TTG-TGATCA--TGG---ACAC---------------AC-AGATCCATTTTAAACAGA-CCCCCTGC--TATATAA---GGGGGAGC-TCCACAGTTTCC-TTC-ACCAG------GTGAAA-GAAGGAAACATACCCAACCAAG-----------CCACACCTGAGCAACTCA-CCAGCAG-AAATGGCTCCA
>Chloropsis_cyanopogon_1_1000
CCGAGGCAAACAAAGCTCCCCAAGCTGCACATC-TGTGAA--AATGCCTGTGA-TGAGGTAGCACCACCGTGAA-----------CACCTATGCATTTATGCAGGGGGAAGGTGCAGAGCTGTTG---TTG-TGATCA--TGG---ACAC---------------AC-AGATCCATTTTAAACAGA-TCCCCTGC--TATATAA---GAGGGGAC-TCCACAGTTTCC-TTC-ACCAG------GTGAAA-GAAGGAAACATTCCCAACCAAG-----------CCACACCTGAGCAACTCA-CCAGCAG-AAATGGCTCCA
>Chloropsis_hardwickii_1_1000
CCGAGGCAAACAAAGATCCCCAAGCTGCACATC-TGTGAA--AATGCCTGTGA-TGAGGTAGCACCACCGTGAA-----------CACCTATGCATTTATGCAGGGGGAAGGTGCAGAGCTGTTG---TTG-TGATCA--TGG---ACAC---------------AC-AGATCCATTTTAAACAGA-CCCCCTGC--TATATAA---GAGGGGAC-TCCACAGTTTCC-TTC-ACCAG------GTGAAA-GAAGGAAACATTCCCAACCAAG-----------CCACATCTGAGCAACTCA-CCAGCAG-AAATGGCTCCA
>Rhodinocichla_rosea_1_1000
CCGAGGCAAACAAAGCTCCACAAGCTGCACATC-TGTGAA--AATGCCTGGGA-TGAGGTAGCACCACTGTGAA-----------CACTTATGCATTTATGCAGGGGGAAGGTGCAGAGCTGTTG---TTG-TGATCA--TGG---ACAC---------------AC-AGATCCATTTTAAACAGA-CCCCCTGC--TATATAA---GGGGGAGC-TCCACAGTTTCC-TTC-ATCAG------GTGAAA-GAAGGAAACATTCCCAACCAAG-----------CCACACCTGAGCAACTCA-CCAGCAG-AAATGGCTCCA
>Passerina_amoena_1_1000
CCGAGGCAAACAAAGCTCCCCAAGCTGCACATC-TGTGAA--AATGCCTGGGA-TGAGGTAGCACCACCGTGAA-----------CACTTATGCATTTATGCAGGGGGAAGGTGCAGAGCTGTTG---TTG-TGATCA--TGG---ACAC---------------AC-AGATCCATGTTAAACAGA-CCCCCTGC--TATATAA---GGGGGGGC-TCCACAGTTTCC-TTC-ACCTG------GTGAAA-GAAGGAAACATTCCCAACCAAG-----------CCACACCTGAGCAACTCA-CCAGCAG-AAATGGCTCCA
>Hypocryptadius_cinnamomeus_1_1000
CCGAGGCAAACAAAGCTCCCCAAGCTGCACATC-TGTGAA--AATGCCTGGGA-TGAGGTAGCATCACTGTGAA-----------CACTTATGCATTTATGCAGGGAGAAGGTGCAGAGCTGTTG---TTG-TGATCA--TGA---TCAC---------------AC-AGATCCATTTTAAACAGA-CCCCCTGC--TATATAA---GGGGGGGC-TCCACAGTTTCC-TTC-ACCAG------GTGAAA-GAAGGAAACATTCCCAACCAAG-----------CCACACCTGAGCAACTCA-CCAGCAG-AAATGGCTCCA
>Cardinalis_cardinalis_1_1000
CCGAGGCAAACAAAGCTCCCCAAGCTGCACATC-TGTGAA--AATGCCTGGGA-TGAGGTAGCAACACCGTGAA-----------CACTGATGCATTTATGCAGGGGGAAGGTGCAGAGCCGTTG---TTG-TGATCA--TGG---ACAC---------------AC-AGATCCATTTTAAACAGA-CCCCCTGC--TATATAA---GGGGGGGC-TCCACAGTTTCC-TTC-ACCAG------GTGAAA-GAAGGAAACATTCCCAACCAAG-----------CCACACCTGAGCAACTCA-CCAGCAG-AAATGGCTCCA
>Peucedramus_taeniatus_1_1000
CTGAGGCAAACAAAGCTCCCCAAGCTGCACATC-CGTGAA--AATGCCTGCGA-TGAGGTAGCACCACCGTGAA-----------CACTTGTGCATTTATGCAGGGGGAAGGTGCAGAGCTGTTG---TTG-TGATCA--TGG---ACAC---------------AC-ATATCCATTTTAAACAGA-CCCCCTGC--TATATAA---GGAGGGGT-TCCACAGTTTCC-TTC-ACCCG------GTGAAA-GAAGGAAACATTCCCAACCAAG-----------CCACACCTGAGCAACTCA-CCAGCAG-AAATGGCTCCA
>Prunella_himalayana_1_1000
CTGAGGCAAACAAAGCTGCCCAAGCTGCACATC-TGTGAA--AATGCCTGTGA-TGAGGTAGCACCACTGTGAA-----------CACTTGTGCATTTATGCAGGGGGAAGGTGCAGAGCTGTTG---TTG-TGATCA--TGG---ACAC---------------AC-AGATCCATTTTAAACAGA-CCCCCTGC--TATATAA---GGTGGGAC-TCCACAGTTTCC-TTC-ACCAG------GTGAAA-GAAGGAAACATTCCCAACCAAG-----------CCACACCTGAGCAACTCA-CCAGCAG-AAATGGCACCA
>Bombycilla_garrulus_1_1000
CCGAGGCAAACAAAGCTTCCCAAGCTGCACATC-TGTGAA--AATGCCTGTGA-TGAGGTAGCACCACCGTGAA-----------CACTTGTGCATTTATGCAGTGGGAAGGTGCAGAGCTGTTG---TTG-TGATCA--TGA---ACAC---------------AC-AGATCCATTTTAAACAGA-CCCCCTGC--TATATAA---AGGGGGGC-TCCACAGTTTCC-TTC-ACCAG------CTGAAA-GGAGGAAACATTCCCAACCAAG-----------CCACACCTGAGCAACTCA-CCAGCAG-AAATGACTCCA
>Motacilla_alba_1_1000
C-GAGGCAAACAAAGCTCCCCAAGCTGCACATC-TGTGAA--AATGCCTGGGA-TGAGGTAGCACCACCGTGAA-----------CACTTATGCATTTATGCAGGGGGAAGGTGCAGAGCTGTTG---TTG-TGATCA--TGG---ACAC---------------AC-AGATCCATTTTAAACAGA-CCCCCTGC--TATATAA---GGGGGGGC-TCCACAGTTTCC-TTC-ACCAG------GTGAAA-GAAGGAAACATTCCCAACCAAG-----------CCACACCTGAGCAAGTCA-CCAGCAG-AAATGGCTCCA
>Alaudala_cheelensis_1_1000
CCGAGGCAAACAAAGCTCCCCAAGCTGCACATC-TGTGAA--AATGCCTGTGA-TGAGGTAGCACCACTGTGAA-----------CAATTGTGCATTTATTCAGGGGGAAGGTGCAGAGTTGTTG---TTG-TGATCA--TGG---ACAC---------------AC-AGATCCATTTTAAACAGA-ACCCCTGC--TATATAA---GGGGGGGC-TCCACAGTTTTC-TTC-ACCAG------GTGAAA-GGAGGAAACATTCCCAACCAAG-----------CCACACCTGAGCAGCTCA-CCAGCAG-AAATGGCTCCA
>Sterrhoptilus_dennistouni_1_1000
TCGAGGCAAACAAACCTCCCCAAGCTGCACATC-TGTGAA--AATGCCTGTGA-TGAGGTAGCACCACCGTGGA-----------CAATTGTGCATTTATGCAGGGGGAAGGTGCTGAGCTGTTG---TTG-TGATCA--TGG---ACAC---------------AC-AGATCCATTTTAAACAGA-CCCCTTGC--TATATAA---GGGGGGGC-TCCACAGTTTCC-TTC-ATCAG------GTGAAA-GGAGGAAACATTCCCAACTAAG-----------CCACACCTGAGCAGCTCA-CCAGAAG-AAATGGCTCCA
>Zosterops_hypoxanthus_1_1000
TCGAGGCAAACAAACCTCCCCAAGCTGCACATC-TGTGAA--AATGCCTGTGA-TGAGGTAGCACCACCGTGAA-----------CAATTGTGCATTTATGCAGGGGGAAGGTGCTGAGCTGTTG---TTG-TGATCA--TGG---ACAC---------------AC-AGATCCATTTTAAACAGA-CCCCTTGC--TATATAA---GGGGGGGC-TCCACAGTTTCC-TTC-ATCAG------GTGAAA-GGAGGAAACATTCCCAACTAAG-----------CCACACCTGAGCAGCTCA-CCAGCAG-AAATGGCTCCA
>Illadopsis_cleaveri_1_1000
CCGAGGCAAACAAAGCTCCCCAAGCTGCACATC-TGTGAA--AATGCCTGTGA-TGAGGTAGCACCACCGTGAA-----------CAATTGTGCATTTATGCAGGGGGAAGGTGCAGAGCTGTTG---TTG-TGATCC--TGG---ACAC---------------AC-AGATCCATTTTAAACAGA-CCCCCTGC--TATATAA---AGGGGGGC-TCCACAGTTTCC-TTC-ACCAG------GTGAAA-GGAGGAAACAGTCCCAACTAAG-----------CCACACCTGAGCAGCTCA-CCAGCAG-AAATGGCTCCA
>Pomatorhinus_ruficollis_1_1000
CCGAGGCAAACAAAGCTCCCCAAGCTGCACATC-TGTGAA--AATGCCTGTGA-TGAGGTAGCACCACCGTGAA-----------CAATTGTGCATTTATGCAAGGGGAAGGTGCAGAGCTGTTG---TTG-TGATCA--TGG---ACAC---------------AA-AGATCCATTTTAAACAGA-CCCCCTGC--TATATAA---GGGGGGGC-TCCACAGTTTCC-TTC-ACCAG------GTGAAA-GGAGGAAACAGTCCCAACTAAG-----------CCACACCTGAGCAGCTCA-CCAGCAG-AAATGGCTCCA
>Locustella_ochotensis_1_1000
CCGAGGCAAACAAAGCTCCCCAAGCTGCACATC-TGTGAA--AATGCCTGTGA-TGAGGTAGCACCACCGTGAA-----------CAATTGTGCATTTATGCAGGGGGAAGGTGCAGAGCTGTTG---TTG-TGATCA--TGG---ACAC---------------AC-AGATCCATTTTAAACAGA-CCCCCTGC--TATAAAA---GGGGGGGC-TCCACAGTTTCC-TTC-ACCAG------GTGAAA-GGACGAAACATTCCCAACTAAG-----------CCACACCTGAGCAGCTCA-CCAGCAG-AAATGGCTCCA
>Donacobius_atricapilla_1_1000
CCGAGGCAAACAAAGCTCCCCAAGTTGCACATC-TGTGAA--AATGCCTGTGA-TGAGGTAGCACCACTGTGAA-----------CAATTGTGCATTTATGCAGGGGGAAGGTGCAGAGCTGTTG---TTG-TGATCA--TGG---ACAC---------------AT-AGATCCATTTTAAACAGA-CCCCCTGC--TATATAA--GGGGGGGGC-TACACAGTTTCC-TTC-ACCAG------GTGAAA-GGAGGAAACATTCCCAACTAAG-----------CCACACCTGAGCAGCTCA-CCAGCAG-AAATGGCTCCA
>Acrocephalus_arundinaceus_1_1000
CTGAGGCAAACAAAGCTCCCCAAGCTGCACATC-TGTGAA--AATGCCTGTGA-TGAGGTAGCACCACCGTGAA-----------CAATTGTGCATTTATGCAGGCGGAAGGTGCAGGGCTGTTG---TTG-TGATCA--TGG---ACAC---------------AC-AGATCCATTTTAAACAGA-CCCCCTGC--TATATAA---GGGGGGGT-TCCACAGTTTCC-TTC-CCCAG------GTGAAA-GGAGGAAACATTCCCAACTAAG-----------CCACACCTGAGCAGCTCA-CCAGCAG-AAATGGCTCCA
>Hippolais_icterina_1_1000
CTGAGGCAAACAAAGCTCCCCAAGCTGCACATC-TGTGAA--AATGCCTGTGA-TGAGGTAGCACCACCGTGAA-----------CAATTGTGCATTTATGCAGGCGGAAGGTGCAGAGCTGTTG---TTG-TGATCA--TGG---ACAC---------------AC-AGATCCATTTTAAACAGA-CCCCCTGC--TATATAA--GGGGGGGGC-TCTACAGTTTCC-TTC-CCCAG------GTGAAA-GGAGGAAACATTCCCAACTAAG-----------CCACACCTGAGCAGCTCA-CCAGCAG-AAATGGCTCCA
>Nicator_chloris_1_1000
CCGAGGCAAACAAAGCTCCCCAAGCTGGACATC-TGTGAA--AATGCCTGTGA-TGAGGTAGCACCACTGTGAA-----------CAATTGTGCATTTATGCAGGGGGAAGGTGCAGAGCTGTTG---TTG-TGATCA--TGG---ACAC---------------AC-AGATCCATTTTAAACAGACCCCCCTGC--TATATAA----GGGGGAC-TCCACTGTTTCC-TTC-ACCAG------GTGAAA-GGAGGAAACATTCCCAACCAAG-----------CCACACCTGAGCAGCTCA-CCAGCAG-AAATGGCTCCA
>Aegithalos_caudatus_1_1000
CTGAGGCAAACAAAGCTCCCCAAGCTGCACATC-TGTGAA--AATGCCTGTGA-TGAGGTAGCACCACCGTGAA-----------CAATTGTGAATTTATGCAGGGGGAAGGTGCAGAGCTGTTG---TTG-TGATCA--TGG---ACAC---------------AC-AGATCCATTTTAAACAGA-CCCCCTGC--TATATAA----GGGGGAC-TCCACTGTTTCC-TTC-ACCAG------GTGAAA-GGAGGAAACATTCCCAACTAAG-----------CCACACCTGAGCAGCTCA-CCAGCAG-AAATGGCTCCA
>Panurus_biarmicus_1_1000
CCGAGGCAAACAAAGCTCCCCAAGCTGCACATC-TGTGAA--AATGCCTGTGA-TGAGGTAGCACCACTGTGAA-----------CAATTGTGCATTTATGCAGGGGGAAGGTGCAGAGCTGTTG---TTG-TGATCA--TGG---ACAC---------------AC-AGATCCATTTTAAACAGA-CCCCCTGC--TATATAA----GGGGGGC-TCCACAGTTTCC-TTC-ACCAG------GTGAAA-GGAGGAAACATTCCCAACCAAG-----------CCACACCTGAGCAGCTCA-TCAGCAG-AAATGGCTCCA
>Oriolus_oriolus_1_1000
CCGAGGCAAACAGAGCTCCCCAAGCTGCACATC-TGTGAA--AGTGCCTGTGA-TGAGGTAGCACCACCGTGAG-----------CACTTGTGCATTTATGCAGGGGGAAGGTGCAGAGCTGTTG---TTG-TGATCA--TGG---ACAC---------------AC-AGATCCATTTTAAACAGA-CCCCTTGC--TATATAA----GGGGGGC-TCCAGAGTTTCC-TTC-ACCAG------GTGAAA-GAAGGAAACATTCCCAACCAAG-----------CCACACCTGAGCAACTCA-CCAGCAG-AAATGGCTCCA
>Notiomystis_cincta_1_1000
CAGAGGCAAACAAAGCTCCCCAAGCTGCACATC-TGTGAA--AATGCCTGTGA-TGAGGTAGCACCACCGTGAG-----------CACTTGTGCATTTATGCAGGGGGAAGGTGCAGAGCTGTTG---TTG-TGATCA--TGG---ACAC---------------AC-AGATCCATTTTAAACAGA-CCCCCTGC--TATATAA----AGGGAGC-TCCACAGTTTCC-TTC-ACCAG------GTGAAA-GGAGGAAATATTCCCAACCAAG-----------CCACACCTGAGCAACTCA-CCAGCAG-AAATGGCTCCA
>Orthonyx_spaldingii_1_1000
CTGAGGCAAACAAAGCTCCCCAAGCTGCACATC-TGTGAA--AATGCCTGTGA-TGAGGTGGCACCACCGTGAG-----------CACTTGTGCATTTATGCAGGGGGAAGGTGCAGAGCTGTTG---TTG-TGATCA--TGG---ACAC---------------AC-AGATCCATTTTAAACAGA-CCCCCTGC--TATATAA----GGGGGAC-TCCACAGTTTCC-TTC-ACCAG------GCGAAA-GGAGGAAACATTCCCAACCAAG-----------CCACACCTGAGCAACTCA-CCAGCAG-AAATGGCTCCA
>Junco_hyemalis_1_1000
CTGAGGCAAACAAAAATCCCCAAGCTGCACATC-TCTGAA--ACAGCCTGGGA-TGAGGTAGCATCACCGTGAA-----------CACTGATGCATTTATGCAGGGGGAAGGTGCAGAGCTGTTG---TTG-CGATCA--TGG---ACAC---------------AC-AGATCCATTTTAAACAGA-CCCCCTGC--TATATAA---GGGGGGGC-TCCACAGTTTCC-TTC-ACCGG------CTGAAA-GAAGGAAACATTCCCAACCAAG-----------CCACACCTGAGCACCTCA-CCAGCAG-AAATGGCTCCA
>Zonotrichia_albicollis_1_1000
CTGAGGCAAACAAAGATCCCCAAGCTGCACATC-TGTGAA--AAAGCCTGGGA-TGAGGTAGCACCACTGTGAA-----------CACTGATGCATTTATGCAGGGGGAAGGTGCAGAGCTGTTG---TTG-TGATCA--TGG---ACAC---------------AC-AGATCCATTTTAAACAGA-CCCCCTGC--TATATAA---GGGGGGGC-TCCACAGTTTCC-TTC-ACCGG------GTGAAA-GAAGGAAACATTCCCAACCAAG-----------CCACATCTGAGCAACTCA-CCAGCAG-AAATGGCTCCA
>Melospiza_melodia_1
CTGAGGCAAACAAAGATCCCCAAGCTGCACATC-TGTGAA--AATGCCTGGGA-TGAGGTAGCACCACCGTGAA-----------CACTGATGAATTTATGCAGGGGGAAGGTGCAGAGCTGTTG---TTG-TGATCA--TGG---ACAC---------------AC-AGATCCATTTTAAACAGA-CCCCCTGC--TATATAA---GGGGGTGC-TCCACAGTTTCC-TTC-ACCGG------GTGAGA-GAAGGAAACATTCCCAACCAAG-----------ACACACCTGAGCAACTCA-CCAGCAG-AAATGGCTCCA
>Phainopepla_nitens_1_1000
CCGAGGCAAACAAAGCTCCCCAAGCTGCACATC-TGTGAA--AATGCCTGTGA-TGAGGTAGCACCACCGTGAA-----------CACTTGTGCATTTATGCAGGGGGAAGGTGCAGAGCTGTTA---TTG-TGATCA--TGG---ACAC---------------AC-AGATCCATTTTAAACAGACCCCCCTGC--TATATAA---GGGGGGGC-TCCACAGTTTCC-TTC-ACCAG------CTGAAA-AGAGGAAACATTCCCAACCAAG-----------CCACACCTGAGCAACTCA-CCAGCAG-AAATGGCTCCA
>Promerops_cafer_1_1000
CCGAGGCAAACAAAGCTCCCCAAGCTGCACATC-TGTGAA--AATGCCTGTGA-TGAGGTAGCACCACCGTGAA-----------CACTTGTACATTTATGCAGGGCGAAGGTGCAGAGCTGTTG---TTG-TGATCA--TGG---ACAC---------------AC-AGATCCATTTTAAACAGA-CCCCCTGC--TATATAA---GGGGGGGC-TCCACAGTCTCCTTTC-ACCAG------GTGAAA-GAAGGAAACATTCCCAACCAAG-----------CCACACCTGAGCAACTCA-CCAGCAG-AAATGGCTCCA
>Anthoscopus_minutus_1_1000
CCAAGGCAAACAAAGCTTCCCAAGCTGCACATC-TGTGAA--AATGCCTGTGA-TGAGGTAGTACCATTGTGAA-----------CACTTGTGCATTTATGCAGGGGGAATGTGCAGAGCTGTTG---TTG-TGTTCA--TGG---ACAC---------------AC-AGATCCATTTTAAACAGA-CCCCCTGC--TATATAA---GGGGAGGC-TCCACAGTTTCC-TTG-ACCAG------ATGAAA-GAAGGAAATATTCCCAACCAAG-----------CCACACCTGAGCAACTCA-CCAGCAG-AAATGGCTCCA
>Pseudopodoces_humilis_1_1000
---AGGCAAACAAAGCTGCCCAAGCTGCACATC-TGTGAA--AATGCCTGTGA-TGAGGTAGCACCACCATGAA-----------CACTTGTGCATTTATGCAGGGGGAATGTGCAGAGCTGTTG---TTG-TGATCA--TGA---ACAC---------------AC-AGATCCATTTTAAACAGA-CCCCCTGC--TATATAA---GGGCGGGC-TCCACAGTTTCC-TTG-ACCAG------ATGAAA-GGAGGAAACATTCCCAACCAAG-----------CCACACCTGAGCAACTCA-CCAGCAG-AAATGGCTCCA
>CyanistesC1_1000
CTGAGGCAAACAAAGCTGCCCAAGCTGCACATC-TGTGAA--AATGCCTGTGA-TGAGGTAGCACCACCGTGAA-----------CACTTGTGCATTTATGCAGGGGGAATGTGCAGAGCTGTTG---TTG-TGATCA--TGA---ACAC---------------AC-AGATCCATTTTAAACAGA-CCCTCTGC--TATATAA---GGGGGGGC-TCCACAGTTTCC-TTG-ACCAG------ATGAAA-GGAGGAAACATTCCCAACCAAG-----------CCACACCTGAGCAACTCA-CCAGCAG-AAATGGCTCCA
>Parus_major_1_1000
CTGAGGCAAACAAAGCTGCCCAAGCTGCACATC-TGTGAA--AATGCCTGTGA-TGAGGTAGCACCACCGTGAA-----------CACTTGTGCATTTATGCAGGGGGAATGTGCAGAGCTGTTG---TTG-TGATCA--TGA---ACAC---------------AC-AGATCCATTTTAAACAGA-CCCCCTGC--TATATAA---GGGGGGGC-TCCACAGTTTCC-TTG-ACCAG------ATGAAA-GGAGGAAACACTCCCAACCAAG-----------CCACACCTGAGCAACTCA-GCAGCAG-AAATGGCTCCA
>Setophaga_kirtlandii_1_1000
CTGAGGCAAACAAAGCTCCCCAAGCTGCACATC-TGTGAA--AATGCCTGGGA-TGAGGTAGCACCACTGTGAA-----------CACTTATGCATTTATGTAGGGTGAAGGTACAGAGCTGTTG---TTG-TGATCA--TGG---ACAC---------------AC-AGATCCATTTTAAACAGA-CCCCCTGC--TATATAA---GGGGGGGC-TCCACAGTGTCC-TTC-ACCAG------GTGAAA-GAAGGAAACATTCCCAACCAAG-----------CCACATCTGAGCAACTAA-CCAGCAG-AAATGGCTCCA
>Emberiza_fucata_1_1000
CTGAGGCAAACAAAGCTCCCCAAGCTGCACATC-TGTGAA--AATGCCTGGGA-TGAGGTAGCACCACCGTGAA-----------CACTTATGCATTTATGCAGGGGGAAGGTGCAGAGCGGTTG---TTG-TGATCA--TGG---ACAC---------------AC-AGATCCATTTTAAACAGA-ACCCCTGT--TATATAA---GGGGGGGG-TCCACAGTTTTC-TTC-ACCAG------GTGAAA-GAAGGAAACATTCCCAATCAAG-----------CCACACCTGAGCAACTCA-CCAGCAG-AAATGGTTCCA
>Certhia_brachydactyla_1_1000
TTGAGGCAAACAAAGCTCCCCAAGCTGCATATC-TGTGAA--AATGCCTGTGA-TGAGGTAGCACCACCGTGAA-----------CACTTGTGCATTTATGCAGGGCGAAGGTGCAGAGCTGTTA---TTG-TGATCA--TGG---ACAC---------------AC-AGATCCATTTTAAACAGA-CCCCCTGC--TATATAAGGGGGGGGGGC-TCCACAGTTTCC-TTC-ATCAG------GTGGAA-GGAGGAAACATTCCCAACCAAG-----------CCACGCCTGAGCAACTCA-CCAGCAG-AAATGGCTCCA
>Certhia_familiaris_1_1000
TTGAGGCAAACAAAGCTCCCCAAGCTGCATATC-TGTGAA--AATGCCTGTGA-TGAGGTAGCACCACCGTGAA-----------CACTTGTGCATTTATGCAGGGCGAAGGTGCAGAGCTGTTA---TTG-TGATCA--TGG---ACAC---------------AC-AGATCCATTTTAAACAGA-CCCCCTGC--TATATAA--GGGGGGGGC-TCCACAGTTTCC-TAC-ATCAG------GTGGAA-GGAGGAAACATTCCCAACCAAG-----------CCACGCCTGAGCAACTCA-CCAGCAG-AAATGGCTCCA
>Leiothrix_lutea_1_1000
CTGAGGCAAACAAAGCTCCCCAAGCTGCACATC-TGTGAA--AATGCCTGTGA-TGAGGTAGCACCACTGTGAA-----------CAATTGTGCATTTATGCAGGGGGAAGGTGCAGAGCTGTTG---TTG-TGATCA--TGG---ACAC---------------AC-AGATCCATTTTAAACAGA-CCCCCTGC--TATATAA---GGGGGGGT-TCCAAAGGTTTC-TTC-ACCAG------GTGAAA-GGAGGAAACATTCCCAACTAAG-----------GCACACCTGAGCAGCTCA-TCAGCAG-AAATGGCTCCA
>Leucopsar_rothschildi_1_1000
CTGAGGCAAACAAAGCTCCCCAAGCTGCACATC-TGTGAA--AATGCCTGTGA-TGAGGTAGCACAACCATGAA-----------CACTTGTACATTTATGCAAGGGGAAGGTGCAAAGCTGTTG---TTG-TGATCA--TGG---ACAC---------------AC-AGATCCATTTTAAACAGA-ACCCCTGC--TATATAA---GGGAGGGT-TCCACAGTTTCC-TTC-ACCAG------GTGAAA-GGAGGAAACATTCCCAACCAA------------CCACACCTGAGCAACTCA-GCAGCAG-AAATGGCTCCA
>Sturnus_vulgaris_1_1000
CTGAGGCAAACAAAGCTCCCCAAGCTGCACATC-TGTGAA--AATGCCTGTGA-TGAGGTAGCACAACCATGAA-----------CGCTTGTGCATTTATGCAAGGGGAAGGTGCAAAGCTGTTG---TTG-TGATCA--TGG---ACAC---------------AC-AGATCCATTTTAAACAGA-CCCCCTGC--TATATAA---GGGGGGGT-TCCACAGTTTCC-TTC-ACCAG------GTGAAA-GGAGGAAACATTCCCAA----------------CCACACCTGAGCAACTCA-GCAGCAG-AAATGGCTCCA
>Cettia_cettia_1_1000
CTGGGGCAAACAAAGCTCCCCAAGCTGCACATC-TGTGAA--AATGCCTGTGA-TGAGGTAGCACCACCGTGAA-----------CAATTGTGCATTTATGCAGGGGGAAGGTGCAGAGCTGTTG---TTG-TGATCA--TGG---ACAC---------------AC-ACATCCATTTTAAACAGA-CCTCCTGC--TATATAA--GGGGGCGGC-TTCACAGTTTCC-TTC-ACCAG------GTGAAA-GGAGGAAACATTCCCAACTAAG-----------CCACACCTGAGCAGCTCA-CCAGCAG-AAATGACTCCA
>Pycnonotus_jocosus_1_1000
CTGAGGCAAACAAAGCTCCCCAAGCTGCACATC-TGTGAA--AATGCCTGTGA-TGAGGTAGCACCACAGTGAA-----------CAATTGTGCATTTATGCAGGGGGAAGGTGCAGAGGTGTTG---TTG-TGATCA--TGG---ACAC---------------AC-AGATCCATTTTAAACAGA-CCCCCTGC--TATATAA--AAGGGGGAG-TCCACAGTTTTC-TTC-ACCAG------GTGAAA-GGAAGAAACATTCCCAACAAAG-----------CCACACCTGAGCAGCTCA-CCAGCAG-AAATGGCTCCA
>Erpornis_zantholeuca_1_1000
CCGAGGCAAACAGAGCTCCCCAAGCTGCACATC-TGTGAA--AGTGCCTGTGA-TGAGGTAGCACCACCGGGAA--------------TTGTGCATTTATGCAGGGAGAAGGTGCAGAGCTGTTG---TTG-TGATCA--TGG---ACAC---------------AC-AGATCCATTTTAAACAGA-CCCCCTGC--TATATAA---GGGGGGGC-TCCACAGTTTCC-TTC-ACCAG------GTGAAA-GGAGGAAACATTCCCAACCAAG-----------CCACACCTGAGCAACTCA-GCAGCAG-AAATGGCTCCA
>Sylvia_atricapilla_1_1000
CCAAGGCAAACAAAGCTCCCCAAGCTGCACATC-TGTGAA--AATACCTGTGA-TGAGGTAGCACCACCGTGAA-----------CAATTGTGCATTTATGCAGGGGAAAGGTGCAGAGCTGTTG---TTG-TGATCA--TGG---ACAC---------------AC-AGATCCATTTTAAACAGA-TCCCCTGC--TATATAA---GGGGGGGC-TCCACAGTTTCC-TTC-ACCAG------GTGAAA-GGAGGAAACATTCCCAACTAAG-----------CCAGACCTGAGCAGCTCACCCAGCAG-AAATGGCTCCA
>Sylvia_borin_1_1000
CCAAGGCAAACAAATCTCCCCAAGCTGCACATC-TGTGAA--AATGCCTGTGA-TGAGGTAGCACCACCGTGAA-----------CAATTGTGCATTTATGCAGGGGAAAGGTGCAGAGCTGTTG---TTG-TGATCA--TGG---ACAC---------------AC-AGATCCATTTTAAACAGA-TCCCCTGC--TATATAA---GGGGGGGC-TCCACAGTTTGC-TTC-ACCAG------GTGAAA-GGAGGAAACATTCCCAACTAAG-----------CCACACCTGAGCAGCTCACCCAGCAG-AAATGGCTCCA
>Dasyornis_broadbenti_1_1000
CCGAGGCAAACAAAGTTCCCCAGGCTGCATATC-TGTGAC--AATGCCTGTGA-TGAGGTGGCACCACTGTGAG-----------CACTTGTGCATTTATGCAGGGGGAAGGTGCAGAGCTGTTG---TTG-TGATCG--TGG---ACACACAGATCCATTTTAAAC-AGATCCATTTTAAACAGA-CCCCCTGC--TATATAA------GGAGC-TCCACAGTTTCC-TTC-ACCAG------ATGAAA-GGAGGAAACATTCCTGACCAAG-----------CCACACCTGAGCAACTCA-CCAGGAG-AAATGGCTCCA
>Pardalotus_punctatus_1_1000
CCGAGGCAAACAAAGCTCCCCAAGCTGCACATC-TGTGAA--AATGCCTGTGA-TGAGGTGGCACCACCGTGAG-----------CACTTGTGCATTTATGCAGGGGGAAGGTGCAGAGCTGTTG---TTG-TGATCA--CGG---ACATGCAGATCCATTTTAAAC-AGATCCATTTTAAACAGA-CCCCCTGC--TATATAA---GCGGGAGC-TCCACACTTTCC-TTC-ACCAG------ATGAAA-GGAGGAAACATTCCCTACCAAG-----------CCACACCTGAGCAACTCA-ACAGGAG-AAATGGCTCCA
>Grantiella_picta_1_1000
CCGAGGCAAACAAAGCTTCCCAAACTGCACACC-TGTGAG--AATGCCTGTGA-TGAGGTGGCACCACCGTGAG-----------CACTTGTGCATTTATGCAGGGGGAAGGTGCAGAGCTGTTG---TTG-TGATCA--TGG---ACAC---------------AC-AGATCCATTTTAAACAGA-CCCCCTGC--TATATAA---GGGGGAGC-TCCACAGTTTCC-TTC-ACCAG------ATGAAA-GGAGGAAACATTCCTGACCAAG-----------CCACACTTGAGCAACTCA-CCAGGAG-AAATGGCTCCA
>Origma_solitaria_1_1000
CCGAGGCAAACAAAGCTCCCCAAGCTGCACATC-TGTGAA--AATGCCTGTGA-TGAGGTTGCACCACCGTGAG-----------CACTTGTGCATTTATGCAGGGGGAAGGTGCAGAGCTGTTG---TTG-TGATCG--TGG---ACAC---------------AC-AGATCCATTTTAAACAGA-CCCCCTGC--TATATAA---GAGGGAGC-TCCACAGTTTCT-TTC-ACCAG------ATGAAA-GGAGGAAACATTCCCTACCAAG-----------CCACACCTGAGCAACTCA-CCAGGAA-AAATGGCTCCA
>Climacteris_rufus_1_1000
CCGAGGCAAACAAAGCCCCCCAAGCTGCACATC-TGTGAA--AATGCCTGTGA-TGATGTGGCACCACCGTGAG-----------CACTTGTGCATTTATGCAGGGGAAAGATGCAGAGCTGTTG---TTG-TGATCA--TGG---ACACACAGATCCATTTTAAAC-AGATCCATTTTAAACAGA-CCCCCTGC--TATAAAA---GTGGGGGC-TCCACAGTTTCC-TTC-ACCAG------ACGAAA-GGAAGAAAGATTCACTACCAAG-----------CCACACCTGAGCAACTCA-TCAGCAA-AAATGGCTCCA
>Dryoscopus_gambensis_1_1000
CCGAGGCAAACAGAGCTCCCCAAGCTGCACATC-TGT-AA--AGTGCCTGTGA-TGAGGTGGCACCT---------------------TCGTGCATTTATGCAGGGAGAAGGTGCAGAGCTGTTG---TTG-TGATCA--TGG---ACACACAGATCCATTTTAAAC-AGATTCATTTTAAACAGA-CTCCCTGC--TATATAA---GGGGGGGC-TCCACAGTTTCC-CTC-ACCAG------GTGAAA-GGAGGAAACGTTCCCAGCCAAG-----------CCACACCTGAGCAACTCA-CCAGCAG-AAATGGCTCCA
>Rhagologus_leucostigma_1_1000
CCGAGGCAAACAGAGCTCCCCAAGCTGCACATT-TGTGAA--AGTGCCTGTGA-TGAGGTAGCACCG---------------------TCGTGCATTTATGCAGGGGGAAGGTGCAGAGCTGTTG---TTG-TGATCA--TGG---ACACACAGATCCATTTTAAAC-AGATCCATTTTAAACAGA-CCCCCTGC--TATATAA---GGGGAGGC-TCCACAGTTTCC-TTC-ACCAG------GTGAAA-GGAGGAAACGTTCCCAGCCAAG-----------CCACACCTGAGCAATTCA-CCAGCAG-AAATGGCTCCA
>Gymnorhina_tibicen_1_1000
CTGAGGCAAGCAGAGCTCCCCGAGCTGCACATC-TGTGAA--AGTGCCTGTGA-CGAGGTAGCACCA---------------------TCGTGCATTTATGCAGGGGGAAGGTGCAGAGCTGTTG---TTG-TGGTCG--TGG---ACACACGGATCCATTTTAAAC-AGATCCATTTTAAACAGA-CCCCCTGC--TATATAA---GGGGGGGC-TCCACAGTTTCC-TTC-ACCAG------GTGAAA-GGAGGAAACGTTCCCAGCCAAG-----------CCACACCTGAGCAACTCA-CCAGCAG-AAATGGCTCCA
>Pachycephala_philippinensis_1_1000
CCGAGGCAAACAAAGCTCCCCAAGCTGCACACC-TGTGAA--AGGGCCTGCGA-TGAGGTGGCACCACCGTGAG-----------CACTTGTGCATTTATGCAGGGGGAAGGTGCAGAGCTGTTG---TTG-TGATCA--TGG---ACACACAGATCCATTTTAAAC-AGATCCATTTTAAACAGA-CCCCCTGC--TATATAA---GGAGGGGC-TCCACAGTTTCC-TTC-ACCGG------GTAAAA-GGAGGAAACATCCCCAACCAAG-----------CCCCACCTGAGCAACTCA-CCAGCAC-AAATGGCTCCA
>Eulacestoma_nigropectus_1_1000
CCAAGGCAAACAGAGCTCCCCAAGCTGCACATC-CGTGGA--AGTGCCTGTGA-TGAGGTAGCACCACCGTGAG-----------CACTTGTGCATTTATTCAGGGGGAAAGTGCAGAGCTGTTG---TTG-TGATCA--TGG---ACACACAGATCCATTTTAAAC-AGATCCATTTTAAACAGA-CCCCCTGC--TATATAA---GGGGAGGC-TCCAGAGTTTCC-TTC-ACCAG------GTGAAA-GGAGGAAACATTCCCAACCAAG-----------CCACACCTGAGCAACTCA-CCAGCAG-AAATGGCTCCA
>Mohoua_ochrocephala_1_1000
CCGAGGCAAACAGAGCTCCCCAAGCTGCACATC-TGTGAA--AGTGCCTGTGA-TGAGGTAGCACCACCGTGAG-----------CACTCGTGCATTTATGCAGGGGGAAGGTGCAGAGCTGTTG---TTG-TGATCA--TGG---ACACACAGATCCATTTTAAAC-AGATCCATTTTAAACAGA-CCCCCTGC--TATATAA---AGGGGGGT-TCCAGAGTTTCC-TCC-ACCTG------GTGAAA-GGAGGAAACATTCCCAACCAAG-----------CCACACCTGAGCAACTCA-GCACCAG-AAATGGCTCCA
>Dicrurus_megarhynchus_1_1000
CTGAGGCAAACAAAACTCCCCAAGCTGCGCATC-TGTGAA--AATGCCTGTGA-TGAGGTAGCACCACCGTGAG-----------CACTTGTGCATTTATGCAGGGGGAAGGTGCAGAGCTGTTG---TTG-TGATCA--TGG---ACACACAGATCCATTTTAAAC-AGATCCATTTTAAACAGA-CCCCCTGC--TATATAA----GGGGGGC-TCCACGGGTTCC-TTC-ACCAG------GTGAAA-GGAGGAAACATTCCCAACCAAG-----------CCACACCTGAGCAACTCA-CCAGCAG-AAATGGCTCCA
>Corvus_moneduloides_1_1000
CCGAGGCAAACAAAGCTCCCCAAGCTGCACATC-TGTGAA--AGTGCCTGTGA-TGAGGTAGCACCGCCGTGAG-----------CACTTGTGCATTTATGCAGGGGGAAAGTGCAGAGCTGTTG---TTG-TGAGCA--TGG---ACACACAGATCCATTTTAAAC-AGATCCATTTTAAACAGA-CCCCCTGC--TATATAA----GGGGGGC-TCCACAGTTTCC-TTC-ACCAG------GTGAAA-GGAGGAAACATTCACAACCAAG-----------CCACACCTGAGCAACTCA-CCAGCAG-AAATGGCTCCA
>Corvus_brachyrhynchus_1_1000
CCGAGGCAAACAAAGCTCCCCAAGCTGCACATC-TGTGAA--AGTGCCTGTGA-TGAGGTAGCACCACCGTGAG-----------CACTTGTGCATTTATGCAGGGGGAAAGTGCAGAGCTGTTG---TTG-TGAGCA--TGG---ACACACAGATCCATTTTAAAC-AGATCCATTTTAAACAGA-CCCCCTGC--TATATAA----GGGGGGC-TCCACAGTTTCC-TTC-ACCAG------GTGAAA-GGAGGAAACATTCACAACCAAG-----------CCACACCTGAGCAACTCA-CCAGCAG-AAATGGCTCCA
>Corvus_macrorhynchos_1_1000
CCGAGGCAAACAAAGCTCCCCAAGCTGCACATC-TGTGAA--AGTGCCTGTGA-TGAGGTAGCACCACCGTGAG-----------CACTTGTGCATTTATGCAGGGGGAAAGTGCAGAGCTGTTG---TTG-TGAGCA--TGG---ACACACAGATCCATTTTAAAC-AGATCCATTTTAAACAGA-CCCCCTGC--TATATAA----GGGGGGC-TCCACAGTTTCC-TTC-ACCAG------GTGAAA-GGAGGAAACATTCACAACCAAG-----------CCACACCTGAGCAACTCA-CCAGCAG-AAATGGCTCCA
>Chaetorhynchus_papuensis_1_1000
CCGAGGCAAACAAAGCTCCCCAAGCTGCACATC-TGTGAA--AGCGCCTGTGA-TGAGGTAGCACCACCGTGAG-----------CACTTGTGCATTTATGCAGGGGGAAGGTGCAGAGCTGTTG---TTG-TGATCA--TGG---ACACACAGATCCATTTTAAAC-AGATCCATTTTAAACAGA-CCCCCTGC--TATATAA--GGGGGGGGC-TCCTCAGTTTCC-TTC-ACCAG------GTGAAA-GGAGGAAACATTCCCAACCAAG-----------CCACACCTGAGAAACTCA-CCAGCAG-AAATGGCTCCA
>Vireo_altiloquus_1_1000
CCGAGGCAAACAGAGCTCCCCAAGCTGCACATC-TGTGAA--AGTGCCTGTGA-TGAGGTGGCAACACCGTGAG-----------CACTTGTGCATTTATGCAGGGAGAAGGTGCAGAGCTGTTG---TTG-TGATCA--TGG---ACACACAGATCCATTTTAAAC-AGATCCATTTTAAACAGA--CCCCTGC--TATATAA---GGGGGAGC-TCCACAGTTTCC-TTC-ACCAG------GTGAAA-GGAGGAAACATTCCCAACCAAG-----------CCACACCTGAGCAACTCA-CCAGCAG-AAATGGCTCCA
>Falcunculus_frontatus_1_1000
CCGAGGCAAACAGAGCTCCCCAAGCTGCACATC-TGTGAA--AGTG-CTGTGA-TGAGGTAGAACCACCGTGAG-----------CACTTGTGCATTTATGCAGGGGGAAGGTGCAGAGCTGTTG---TTG-TGATCA--TGG---ACACGCAGATCCATTTTAAAC-AGATTCATTTTAAACAGA-CCCCCTGC--TATATAA----GGGGGGC-TCCACAGTTTCC-TTC-ACCTG------GTGAAA-GGAGGAAACATTCCCAACCAAG-----------CCCCACCTGAGCAACTCA-CCAGCAG-AAATGGCTCCA
>Chaetops_frenatus_1_1000
CTGAGGCAAACAAAGCTCCTCAAGCTGCACATC-TGTGAA--AGTGCCTGTGA-TGAGGTAGCATCACCGTGAG-----------CACTTGTACATTTATGCAGGGGGAAGGTGCAGAGCTGTTG---TTG-TGATCA----G---AAACACAGATCCATTTTAAAC-AGATCCATTTTAAACAGA-CCCCCTGC--TATATAA----GGGGGGC-TCCACAGTTTCC-TTC-ACCAA------GAGAAA-GGAGGAAACATTCCCAACCAAG-----------CCACACCTGAGCAACTCA-CCAGCAG-AAATGGCTCCA
>Edolisoma_coerulescens_1_1000
CTGAGGCAAACAGAGCTCCCCAAGCTGCACATC-TGGGAA--AGTGCCTGTGA-CGAGGTAGCACCACCGTGAG-----------CACTTGTGCATTTATGCAGGGGGAAGGTGCAGAGCTGTTG---TTG-TGATCA--TGG---ACACACAGATCCATTTTAAAC-AGATCCATTTTAAACAGA-CCCTCTGC--TATATAA---GGGGGGGC-TCCACAGTTTCC-TTC-ACCT-------GTGAAG-GAAGGAGACATTCCCAACCAAG-----------CCACACCTGAGCAACTCA-CCAGCAG-AAATGGCTCCA
>Irena_cyanogastra_1_1000
CTGAGGCAAACAAAGCTCCCCAAGCTGCACATC-TGTGAA--AACGCCTGTGA-TGAGGTAGCACCACTGTGAA-----------CAC--ATCCATTTATGCAGGGGGAAGGTGCAGAGCTGTTG---TTG-TGATCA--TGG---ACAC---------------AT-AGATCCATTTTAAACAGA-CTCCCTGC--TATATAA--GGGGGGGGC-TCCACAGTTTCC-TTC-ACCAG------GTGAAA-GAAGGAAACATTCCCAACCAAG-----------CCACACCTGAGCAACTCA-CCAGCAG-AAATGGCTCCA
>Lanius_ludovicianus_1_1000
CTGAAGCAAACAAATCCCCCCAAGCTGCACATC-TGTGAA--A-------TGA-TGAGGTAGCACCACCGTGAG-----------CACTTGTGCATTTATGCAGGGGGCAAGTGCAGAGCTGTTG---TTG-TGATCA--TGG---ACAC---------------AC-AGATCCATTTTAAACAGA-CCCCCTGC--TATATAA---GGGGGGGC-TCCACAGTTTCC-TTC-ACCAG------GTGAAA-GGAGGAAACATTCACAACCAAG-----------CCACACCTGAGCAACTCA-CCAGCAG-AAATGGCTCCA
>Callaeas_wilsoni_1_1000
CCAAGGCAAACAAAGCTCCCCACGCTGCACATC-TGTGAA--AATG-CTGTGA-TGAGGCAGCACCACCGTGAG-----------CACTTGTGCATTTATGCAGGGGGAAGGTGCAGAGC---TG---TTG-CGATCA--TGG---ACACGCAGATCCATTATAAAC-AGATCCATTTTAAACAGA-CCCCCTGC--TATATAA----GGGGGGC-TCCACAGTTTCC-TTC-ACCAG------GTGAAA-GGAGGAAATATTCCCAACCAAG-----------CCACACCTGAGCAACTCA-CCAGCAG-AAATGGCTCCA
>Catharus_ustulatus_1_1000
------------------------------------------------------------------------------------------------------------------------------------TGATCA--TGG---ACAC---------------AC-AGATCCATTTTAAACAGA-CCCCCTGC--TATATAA----GGGGGGC-TCCACAGTTTCC-TTC-ACCAG------GTGAAA-GGAGGAAACATTCCCAACCAAG-----------CCACACCTGAGCAACTCA-CCAGCAG-AAATGGCTCCA
>Drymodes_brunneopygia_1_1000
CTGAGGCAAACAAAGCTCCCCAAGCTGCATATC-TGTAAA--AATACCTGTGA-TGAGGTAGCACCACCCTAAG-----------CACTTGTGCATTTATGCAGGGAGAAGGTGCAGAGCTGTTG---TTG-TGATCA--TGA---ACAC---------------AC-AGATCCATTTTAAACAGA-TCCCCTGC--TATATAA----GGGGGGT-TCCACAGTTTCC-TTC-ACCAG------GTGAAA-GGAGTAAACATTCCCAGCCAAG-----------CCACACCTGAGCAACTCC-CCAGCAG-AAATGGCTCCA
>Elachura_formosa_1_1000
CCGAGGCAAACAAAGCTCCCCAAGCTGCACATCTTGTGAA--AATGTCTGTGA-TGAGGTAGCACCACCGTGAA-----------CACTTGTACATTTATGCAGCGGGAAGGTGCAGAGCTGTTG---TTG-TGATCA--TGG---ACAC---------------AC-AGATCCATTTTAAACAGA-CCCCCTGG--TATATAA---GGAGGGGC-TCCACAGTTTCC-TTC-ACCAG------GTGAAA-GGAGGAAACATTCCCAACCAAG-----------CCACACCTGAGAAACTCA-CCAGCAG-AAATGGCTCCA
>Sinosuthora_webbiana_1_1000
CCAAGGCAAACAAACCTCCCTGAGCTGCACATC-TGTGAA--AACGCCTGTGA-TGAGGTAGCACCACCGTGAA-----------CAATTGTGCATTTATGCAGGAGGAAGGTGCAGAGCTGTTG---TTG-TGATCA--TGG---ACAC---------------AC-AGATCCATTTTAAACAGA-CCCCCTGC--TATATAA--GGGGAGGGT-TCCACAGTTTCC-TTC-ACCAG------GTGAA--GGAGGAAACATTCCGAACTAAG-----------CCACACCTGAGCAGCTCA-CCAGCAG-AAATGGCTCCA
>Geospiza_fortis_1_1000
CTGAGGCAAACAAAGCT-CCCAAGCTGCACATC-TGTGAA--AACGCCTGGGA-TGAGGTAGCACCACCATGAA-----------CACTTATGCATTTATGCAGGGGGAAGGTGCAGAGCTGTTG---TTG-TGATCA--TGG---ACAC---------------GC-AGATCCATTTTAAACAGA-CCCCCTGC--TATATAAG-GGGGGGGGC-TCCACAGTTTCC-TTC-ACCAG------GTGAAA-GAAGGAAACATTC----CCAAG-----------CCACACCTGAGCAACTCA-CCACCAG-AAATGGCTCCA
>Polioptila_caerulea_1_1000
CTGAGGCAAACAAAGCTCCCCAAGCTGCACATC-TGTGAA--AATGCCTGTGA-TGAGGTAGCACCACCATGAA-----------CACT--TGCATTTATGCAGAGGGAAGGTGCAGAGCTGTTG---TTG-TGATCA--TGG---ACAT--GGATC--ATGGACAC-AGATCCATTTTAAACAGA-CCCTCTGC--TATATAA---GAGGGGGT-TCCACAGTTTGC-TTC-ACCAG------ATGAAA-GGAGGAAACATTCCCAACCAAG-----------CCACACCTGAGCAACTCA-CCAGCAG-AAATGGCTCCA
>Cinclus_mexicanus_1_1000
CTGAGACAAACAAAGCTCCCCAAGCTGCACATC-TGTGAA--AATGCCTGTGA-TGAGGTAGCACAACCATGAA-----------GAGTCATGCATTTATGAAGGGGGAAGGTGCAAAGCTGTTG---TTG-TGATCA--TGG---ACAA---------------AC-AGATCCATTTTAAACACA-CCCTCTGC--TATATAA---AGGGGGCC-TCCACAGTTTCC-TTC-ACCTG------GTGAAA-GGAGGAAACATTCCCAACCAAG-----------ACAAACCTGAGCAACTCA-CCAGCAG-AAATGGCTCCA
>Ptilonorhynchus_violaceus_1_1000
CTGAGGCAAACAAAGCTCCCCAGGCTGCACATC-TGTGGA--AATGCCCGGGA-TGAGGTGGCACCACCGTGAG-----------CACTCGTGCATTTATGCAGGGGGAAGATGCAGAGC---TG---TTG-TGATCA--TGG---ACAC--AGATCCATTTTAAAC-AGATCCATTTTAAACAGA-CCCCCTGC--TATAAAA----GGGGGGC-TCCACAGTTTCC-TTC-ACCAG------ACGAAA-GGAGGAAACATTCACTACCAAG-----------CCACACCTGAGCAACCCG-CCAGCAG-AAATGGCTCCA
>Pomatostomus_ruficeps_1_1000
CTGAGGCAAACAAAGCTCCCCAAGCTGCACATC-TGTGA---AATGCCTGTGA-TGAGGTGGCACCACCCTGAG-----------CACTTGTGCATTTATGCAGGGGGAAGGTGCAGAGC---TG---TTG-TGATCA--TGG---ACGAACGGATCCATTTTAAAC-AGATCCATTTTAAACAGA-CCCCCTGC--TATATAA---GGGGGGGC-TCCACAGTTTCC-TTC-GCCAG------GTGAAA-GGAGGAAACATTCCCAACCACG-----------CCACTCACCAGCAACTCA-CCAGCAG-AAATGGCTCCA
>Sapayoa_aenigma_1_1000
CCCGGGCAAAC-AACGTCCCCAACGTGCACACA-CGTG------TGAGTGTCA-TGAGGTGGCACCACCGTGAG-----------CACTTGTGCATTTATTCATGGGGAAGATACAGAGCTGTTG---TTG-TGATCA--TGG---ACAC---------------AC-AGATGCATTTTAAACAGA-CCCCCTGC--TATATAA--GGGGGTGGC-TCCACAGTTTCC-TCT-ACCTG------ATGAAA-GGAGGAAACATTCACTGTCAAG------------AACACCCGAGCAACTCACCGGGCAG-AAATGGCTCCA
>Calyptomena_viridis_1_1000
CCCAGGCAAAC-AGCCTCCCCAGCCTGCACACA-CATGT----ATGAGTGTCA-TGAGGTGGCACCACTGTGAG-----------CACTTGTGCATTTATTCATGGGGAAGATACAGAGCTGTTG---TTG-TGATCA--TGG---ACAC---------------AC-AGATCCATTTTAAACAGA-CTCCCTGC--TATATAA--AGGGATGGC-TCCACAGTTTCC-TTC-ACCTG------ATGAAA-GGAGGAAACATTCACTGTCAAG-----------GAACACCCAAGCAACTCACCAGGCAG-AAATGGCTCCA
>Serilophus_lunatus_1_1000
CCCAGGCAAAC-AACCTCCCCAGCCTGCACACG-TGTGT----ATGAGTGTCA-TGAGGTGACACCAATGTGAG-----------CACTTGTGCATTTATTCATGGAGAAGATACAGAGCTCTTG---TTG-TGATCA--TGG---ACAC---------------AC-AGATCCATTTTAAACAGA-CCCCCTGC--TATATAA--GAGGGCAGC-TCCACAGTTTCC-TTT-ACCTG------ATGAAA-GGAGGAAACATTCACTGTCAAG-----------GAACACCCAAGGAACTCACCAGGCAG-AAATGGCTCCA
>Pitta_sordida_1_1000
C-----------------CCCAACCTGCACACG-TGTGT----ACGAGTGTCA-TGAGGTGGCACGACCGTGAG-----------CACTTGTGCATTTATTCATGGGGGAGATACAGAGCTGTTG---TTG-TGATCA--TGG---ACAC---------------AC-AGATCCATTTTAAACAGA-CCCCCTGC--TATATAA--GGAGGTGGC-TCCACAGTTTCC-TTT-ACCTG------AGGAAA-GCAGGGAACCTTCACTGTCGAG-----------GAACACCTGAGCAACTCACCAGGCAG-AAATGGGTCCA
>Tyrannus_savana_1_1000
CCCAGGCAAAC-AACCTCCCCAACCTGCAC---------------GAGTGTGA-TGAGGTGACACCTTCCTGAT-----------CACTTGTGCATTTATTCAGTGGGAAGATATAGAGCTGTTG---ATA-TGATCA--TGG---ATAC---------------AG-AGATCCATTTTAAACAGC-CCCCCTGC--TATATAA--GGGGGTGCC-TCCACGGTTTCC-TTTCACCAG------ATGAAA-GGAGGAAACATTCAGTGTCAAG-----------GGACACCTGAGCAACTCACCAGGCAG-AAATGGCTCCA
>Pachyramphus_minor_1_1000
CCCAGGCAAAC-AACCTCCCCAACCTGCACTCG-TGTG--------------A-TGAGGTGACACCTTCCTGAG-----------CACTTGTGCATTTATTCAATGGGAAGACATGGAGCTGTTG---TTG-TGATTA--TGG---ACAC---------------AT-AGATCCATTTTAAACAGG-TACCCTGC--TATATAA--GGGGGTGCC-TCCACAGTTTCC-TTT-AGCAG------ATGAAA-GGAGGAAACATTCAGTGTCAAG-----------GGACACCTGAGCAACTCACTGGGCAG-AAATGGCTCCA
>Neopipo_cinnamomea_1_1000
TCCAGGGAAAC-AACCTCCCCTACCTGCACTCG-TGTGTAT-AACGAGTGTGA-TGAGGTGCCACCTTCCTGAG-----------CACTTGTGCATTTATTCAATGGGAAGATATGGAGCTGTTG---TTG-TGATCA--TGG---ACAC---------------AC-AGATCCATTTTAAACAGA-CCCCCTGC--TATATAA--GGGGGTGCC-TCCACAGTTTCC-TTT-ACCAG------ATGAAA-GGAGGAAACCTTCAGTGTCAAG-----------GGACACCTGAGCAACTCACTGGGCAG-AAATGGCTCCA
>Cephalopterus_ornatus_1_1000
CCCAGGCAAAC-AACCTCCCCAACCTGCACTCG-TGTGTAT-AATGAGTGTGA-TGAGGTGACACCTTCCTGAG-----------CACTTGTGCATTTATTCAACGGGAAGATGTGGAGCTGTTG---TTG-TGATCA--TGG---ACAC---------------AC-AGATCCATTTTAAACAGA-CCCCCTGC--TATATAA--CGGGGTGCC-TCCACAGTTTCC-TTT-ACCAG------ATGAAA-GGAAGAAACATTCAGTGTCAAG-----------GAACACCTGAGCAACTCACCAGGCAG-AAATGGCTCCA
>Corapipo_altera_1_1000
CCCAGGCAAAC-AACCTCCCCAGCCCTCACTCG-TGTG-----ATGAGTGTGA-TGAGGTGACACCTCCCTGAG-----------CACTTGTGCATTTATTCAATGGGAAGATATGGAGCTGTTG---TTG-TGATCA--TGG---ACAC---------------AC-AGATCCATTTTAAACAGA-CCCCCTGC--TATATAA--GGGGGTGCC-TCCACAGTTTCC-TTT-ACCGG------ATGAAA-GGAGGAAACATTCAGTGTCAAG-----------GAACACCTGAGCAACTCACCGGGCAG-AAATGGCTCCA
>Manacus_vitellinus_1_1000
CCCAGGCAAAC-AACCTCCCCAGCCCTCGCTCG-TGTGTGT-AACGAGTGTGA-TGAGGTGACACCCCCCTGAG-----------CACTTGTGCATTTATTCAGTGGGAAGATATGGAGCTGTTG---TTG-TGATCA--TGG---ACAC---------------AC-AGATCCATTTTAAACAGA-CCCCCTGC--TATATAA--GGGGGTGCC-TCCACAGTTTCC-TTT-GCTGG------ATGAAA-GGAGGAAACATTCAGTGTCAAG-----------GAACACCTGAGCAACTCACCGGGCAG-AAATGGCTCCA
>Pipra_filicauda_1_1000
CCCAGGCAAAC-AACCTCCCCAGCCTGCACTCG-TGTGTGT-AACGAGTGTGA-TGAGGTGACACCCCCCTGAG-----------CACTTGTGCATTTATTCAGTGGGAAGATATGGAGCTGTTG---TTG-TGATCA--TGG---ACAC---------------AC-AGATCCATTTTAAACAGA-CCCCCTGC--TATATAA--GGGGGTGCC-TCCACAGTTTCC-TTT-ACCGG------ATGAAA-GGAGGAAACATTCAGTGTCAAG-----------GAACACCTGAGCAACTCACCGGGCAG-AAATGGCTCCA
>Neopelma_chrysocephalum_1_1000
CCCAGGCAGAC-AACCTCCCCAGCCCGCATTCG-TGTGTGT-AACGAGTGTGA-TGAGGTGACACCTCCCTGAG-----------CACTTGTGCATTTATTCAATGGGAAGATATGGAGCTGTTG---TTG-TGATCA--TGG---ACAC---------------AC-AGATCCATTTTAAACAGA-CCCCCTGC--TATATAA--GGGGGTGCC-TCCACAGTTTCC-TTT-ACCAG------ATGAAA-GGAGGAAACATTCAGTGTCAAG-----------GAACACCTGAGGAACTCACCGGGCAG-AAATGGCTCCA
>Chiroxiphia_lanceolata_1_1000
CCCAGGCAAAC-AACCTCCCCAGCCCTCACTCG-TGTGTGT-AACGTGTGTGA-TGAGGTGACACCTCCCTGAG-----------CACTTGTGCATTTATTCAATGGGAAGATATGGAGCTGTTG---TTG-TGATCA--TGG---ACAC---------------AC-AGATCCATTTTAAACAGA-CCCCCTGC--TATATAA--GGGGGTGCC-TCCACAGTTTCC-TTT-ACCAG------ATGAAA-GGAGGAAACATTCAGTGTCAAG-----------GAACACCTGAGCAACTCACCAGGCAG-AAATGGCTCCA
>Sclerurus_mexicanus_1_1000
CCCAGGAAAAC-AACCCCCCCAACTTGCACACA-GGTGTAT-AATGAGTGTGA-TGAGGTGGCACCACCGTGAG-----------CTCTTGTGCATTTATTCATAGGGAAGATACAGAGCTGTTG---TTG-GGATCA--TGG---ACAC---------------AC-AGATCCATTTTAAACAGA-CCCCCTGC--TATATAA--GGGGGTGCCTTCCACAGCTGCA-TTT-ACCAG------ATGAAA-GGAGGAAATATTCAGTGTCAAG-----------GAACACCTGAGCAACTCACTGGGTAG-AAATGGCTCCA
>Campylorhamphus_procurvoides_1_1000
CCCAGGAAAAC-AACCTCCCCAGCCTGCACACG-GGTGTAA-AATGAGTGTGA-TGAGGTGGCATCACCGTGAG-----------CATTTGTGCATTTATTCACAGGGAAGATACAGAGCTGTTG---TTG-TCATCA--TGG---ACAC---------------AT-AGATCCATGTTAAACAGA-CCCCCTGC--TATATAA--GGGGCTGCC-TCCACACTTTCC-TTT-ACCAG------ACAAAA-GGAGGAAATATTCAGTGTCAAG-----------GGACACCTGAGCAACTCACTGGGTAG-AAATGGCTCCA
>Furnarius_figulus_1_1000
CCCAGGAAAAC-AACCTCCCCAGCCTGCACACT-GGTGTAT-AACGAGTGTGA-TGAGGTGGCACCACCGTGAG-----------CACTTGTACATTTATTCACAGGGAAGATACAGAGCTGTTG---TTG-TGATCA--TGG---ACAC---------------AC-AGATCCATTTTAAACAGA-CCCCCTGC--TATATAA--GGGGGTGCC-TCCACAGTTTCC-TTT-ACCAG------ATGAAA-GGAGGAAATATTCAGTGTCAAG-----------GAACACCTGAGCAACTCACTGGGTAG-AAATGGCTCCA
>Grallaria_varia_1_1000
CCCAGGAAAAC-AACCTCCCCAACCTGCACACA-TGTGGAT-AATGAGTGTGGTTGAGGTGGCACCACCCTGAG-----------CACTTGTGCATTTATTCACAGAGAAGATCCAGAGCTGTCG---TTG-CAATCG--TGG---GCAC---------------AC-AGATCCATTTTAAACAGA-CCCCCTGC--TATATAA--GGAGGTGCC-TCCACAGTTTCC-TTT-ACCAG------ATGAAA-GGAGGAAATCTTCAGTGTCAAG-----------GAACACCTGAGCAACTCACTGGGCAG-AAATGGCTCCA
>Scytalopus_superciliaris_1_1000
CCCAGGAAAAC-AACCTCCCCAACCTGCACCCG-TGTGTGT-AAGGGGTGTGC-TGAGGTGGCACCACCGTGAG-----------CACTTGTGCATTTATTCACGGGGAAGCTGCAGAGCTGCTG---TTG-TGATCG--TGG---GCAC---------------AC-AGATCCATTTTAAACAGA-CCCCCTGC--TATATAA--GGGGGGGCC-TCCCCAGCTGCC-TTT-ACCAG------ATGAAA-GGAGGAAATACTCAGTGTCAAG-----------GAACACCTGAGCAACTCACCAGGCAG-AAATGGCTCCA
>Empidonax_traillii_1_1000
CCCAGGCAAAACAACCTCCCCAACCTGCACTCG-TGTGCAT-AACGAGCGTGA-TGAGGTGACACCTTCCTGAG-----------CACTTGTGCATTTATTCAGTGGGAAGATATGGAGCTGTTG---TTGTTGATCA--TGG---ACAC---------------AC-AAATCAATTTTAAACAGA-CCCCCTGC--TATATAA--GGGGGTGCC-TCCACGGTTTCC-TTTCACCAG------ATGAAA-GGAGGAAACATTCATTGTCAAG-----------GAACACCTGAGCAACTCACCGGGCAG-AAATGGCTCCA
>Sakesphorus_luctuosus_1_1000
CCCAGGAAAAC-AACCTCCCCAACCTGCACACA-TGTGCAA-AACGAGTGTGA-TGAGGTGGCACCGC-------------------CTCGTGCATTTATTCACAGGGAAGATCCAGAGCTGTTG---TTGTTTATCA--TGG---ACAC---------------AA-AGATGCATTTTAAACAGA-CCCCCTGC--TATATAA--GGGGGGGCC-CTCACGATTTCC-TTT-ACCAG------ATGAAA-GGAGGGAATATTCAGTGCCAAG-----------GAACACCTGAGCAACTCACTGTGCAG-AAATGGCTCCA
```
